# Non-self RNA rewires IFNβ signaling: A mathematical model of the innate immune response

**DOI:** 10.1101/2022.01.30.478391

**Authors:** Zbigniew Korwek, Maciej Czerkies, Joanna Jaruszewicz-Błońska, Wiktor Prus, Ilona Kosiuk, Marek Kochańczyk, Tomasz Lipniacki

## Abstract

Type I interferons (IFNs) are key coordinators of the innate immune response to viral infection, which through activation of STAT1/2 in bystander cells induce the expression of IFN-stimulated genes (ISGs). The complex system-level mechanisms of IFN signaling are however not well understood. Here, we show that in cells transfected with an analog of viral RNA, poly(I:C), transcriptional activity of STAT1/2 is terminated due to depletion of the interferon β (IFNβ) receptor, IFNAR. Two ISGs, RNase L and PKR, not only hinder replenishment of IFNAR, but also suppress negative regulators of IRF3 and NF-κB, consequently promoting IFNβ transcription. We incorporated these findings into a comprehensive mathematical model of innate immunity. By coupling signaling through the IRF3/NF-κB and STAT1/2 pathways with the activity of RNase L and PKR, the model explains how poly(I:C) switches the transcriptional program from STAT1/2-induced to IRF3/NF-κB-induced, turning IFNβ-responding cells to IFNβ-secreting cells.

**One-sentence summary:** A computational model explains how non-self RNA turns cells from IFNβ- responders to IFNβ-producers.

## Supplementary material for "Non-self RNA rewires IFNβ signaling: A mathematical model of the innate immune response": Software: Mathematical model of the innate immune response (zipped BNGL snd SBML files).: innate_immunity_sbml.xml

```
<?xml version="1.0" encoding="UTF-8"?>
<!-- Created by BioNetGen 2.8.5  -->
<sbml xmlns="http://www.sbml.org/sbml/level2/version3" level="2" version="3">
  <model id="innate_immunity">
    <listOfUnitDefinitions>
      <unitDefinition id="substance" name="substance">
        <listOfUnits>
          <unit kind="item" exponent="1" multiplier="1"/>
        </listOfUnits>
      </unitDefinition>
    </listOfUnitDefinitions>
    <listOfCompartments>
      <compartment id="cell" size="1"/>
    </listOfCompartments>
    <listOfSpecies>
      <species id="S1" compartment="cell" initialAmount="0" name="PolyIC(Rigi,loc~ext)"/>
      <species id="S2" compartment="cell" initialAmount="0" name="RIGI(Mavs,Polyic)"/>
      <species id="S3" compartment="cell" initialAmount="1" name="MAVS(Rigi)"/>
      <species id="S4" compartment="cell" initialAmount="0" name="PKR(st~i)"/>
      <species id="S5" compartment="cell" initialAmount="0" name="OAS3(st~i)"/>
      <species id="S6" compartment="cell" initialAmount="0" name="RNaseL(st~i)"/>
      <species id="S7" compartment="cell" initialAmount="1" name="eIF2a(st~0)"/>
      <species id="S8" compartment="cell" initialAmount="0" name="RIGI_mRNA()"/>
      <species id="S9" compartment="cell" initialAmount="0" name="PKR_mRNA()"/>
      <species id="S10" compartment="cell" initialAmount="0" name="OAS3_mRNA()"/>
      <species id="S11" compartment="cell" initialAmount="0" name="RNaseL_mRNA()"/>
      <species id="S12" compartment="cell" initialAmount="0" name="TNFa()"/>
      <species id="S13" compartment="cell" initialAmount="1" name="IkBa(Nfkb!1,Ser32_Ser36~0,loc~cyt).NFkB(Ikba!1,loc~cyt)"/>
      <species id="S14" compartment="cell" initialAmount="1" name="TAK1(st~i)"/>
      <species id="S15" compartment="cell" initialAmount="1" name="IKK(st~n)"/>
      <species id="S16" compartment="cell" initialAmount="0" name="A20()"/>
      <species id="S17" compartment="cell" initialAmount="0" name="IkBa_mRNA()"/>
      <species id="S18" compartment="cell" initialAmount="0" name="A20_mRNA()"/>
      <species id="S19" compartment="cell" initialAmount="1" name="TBK1(Ser172~0)"/>
      <species id="S20" compartment="cell" initialAmount="1" name="IRF3(Ser396~0)"/>
      <species id="S21" compartment="cell" initialAmount="0" name="IFNAR(Ifnb)"/>
      <species id="S22" compartment="cell" initialAmount="0" name="IFNb(Ifnar,loc~cyt)"/>
      <species id="S23" compartment="cell" initialAmount="0" name="IFNb(Ifnar,loc~ext)"/>
      <species id="S24" compartment="cell" initialAmount="0" name="IFNAR_mRNA()"/>
      <species id="S25" compartment="cell" initialAmount="0" name="IFNb_mRNA()"/>
      <species id="S26" compartment="cell" initialAmount="0" name="STAT1(Stat2,Tyr701~0)"/>
      <species id="S27" compartment="cell" initialAmount="0" name="STAT2(Stat1,Tyr690~0)"/>
      <species id="S28" compartment="cell" initialAmount="0" name="STAT1(Stat2!1,Tyr701~p).STAT2(Stat1!1,Tyr690~p)"/>
      <species id="S29" compartment="cell" initialAmount="0" name="STAT1_mRNA()"/>
      <species id="S30" compartment="cell" initialAmount="0" name="STAT2_mRNA()"/>
      <species id="S31" compartment="cell" initialAmount="0" name="PolyIC(Rigi,loc~cyt)"/>
      <species id="S32" compartment="cell" initialAmount="0" name="eIF2a(st~p)"/>
      <species id="S33" compartment="cell" initialAmount="0" name="TAK1(st~a)"/>
      <species id="S34" compartment="cell" initialAmount="0" name="IKK(st~a)"/>
      <species id="S35" compartment="cell" initialAmount="0" name="NFkB(Ikba,loc~cyt)"/>
      <species id="S36" compartment="cell" initialAmount="0" name="IkBa(Nfkb,Ser32_Ser36~0,loc~cyt)"/>
      <species id="S37" compartment="cell" initialAmount="0" name="IFNAR(Ifnb!1).IFNb(Ifnar!1,loc~ext)"/>
      <species id="S38" compartment="cell" initialAmount="0" name="STAT1(Stat2,Tyr701~p)"/>
      <species id="S39" compartment="cell" initialAmount="0" name="STAT2(Stat1,Tyr690~p)"/>
      <species id="S40" compartment="cell" initialAmount="0" name="PolyIC(Rigi!1,loc~cyt).RIGI(Mavs,Polyic!1)"/>
      <species id="S41" compartment="cell" initialAmount="0" name="PKR(st~a)"/>
      <species id="S42" compartment="cell" initialAmount="0" name="OAS3(st~a)"/>
      <species id="S43" compartment="cell" initialAmount="0" name="IKK(st~i)"/>
      <species id="S44" compartment="cell" initialAmount="0" name="IkBa(Nfkb,Ser32_Ser36~pp,loc~cyt)"/>
      <species id="S45" compartment="cell" initialAmount="0" name="IkBa(Nfkb!1,Ser32_Ser36~pp,loc~cyt).NFkB(Ikba!1,loc~cyt)"/>
      <species id="S46" compartment="cell" initialAmount="0" name="NFkB(Ikba,loc~nuc)"/>
      <species id="S47" compartment="cell" initialAmount="0" name="IkBa(Nfkb,Ser32_Ser36~0,loc~nuc)"/>
      <species id="S48" compartment="cell" initialAmount="0" name="MAVS(Rigi!1).PolyIC(Rigi!2,loc~cyt).RIGI(Mavs!1,Polyic!2)"/>
      <species id="S49" compartment="cell" initialAmount="0" name="RNaseL(st~a)"/>
      <species id="S50" compartment="cell" initialAmount="0" name="IKK(st~ii)"/>
      <species id="S51" compartment="cell" initialAmount="0" name="IkBa(Nfkb!1,Ser32_Ser36~0,loc~nuc).NFkB(Ikba!1,loc~nuc)"/>
      <species id="S52" compartment="cell" initialAmount="0" name="TBK1(Ser172~p)"/>
      <species id="S53" compartment="cell" initialAmount="0" name="IRF3(Ser396~p)"/>
    </listOfSpecies>
    <listOfParameters>
      <!-- Independent variables -->
      <parameter id="k_v" value="5"/>
      <parameter id="h_Mavs" value="1"/>
      <parameter id="h_Pkr_gene" value="1"/>
      <parameter id="h_Rnasel_gene" value="1"/>
      <parameter id="n_Tak1_i_initial" value="1"/>
      <parameter id="n_NFkB_IkBa_cyt_initial" value="1"/>
      <parameter id="n_Ikk_n_initial" value="1"/>
      <parameter id="n_Irf3_i_initial" value="1"/>
      <parameter id="n_Tbk1_i_initial" value="1"/>
      <parameter id="n_eIF2a_dephospho_initial" value="1"/>
      <parameter id="n_TNFa_stimulation" value="1"/>
      <parameter id="n_IFNb_stimulation" value="1"/>
      <parameter id="n_polyIC_stimulation" value="1"/>
      <parameter id="EPSILON" value="1e-06"/>
      <parameter id="k_FAST" value="1"/>
      <parameter id="k_POLYIC" value="0.00024390061"/>
      <parameter id="tg_TRANSCRIPT" value="7.2596101e-05"/>
      <parameter id="sg_PROTEIN" value="1.5329551e-05"/>
      <parameter id="m_Rnasel" value="0.031164324"/>
      <parameter id="m_Eif2a" value="0.015830114"/>
      <parameter id="p_Eif2a_basal" value="7.7234546e-06"/>
      <parameter id="ma_Rigi_gene_basal" value="0.059301475"/>
      <parameter id="ma_Pkr_Oas3_gene_basal" value="0.72453457"/>
      <parameter id="ma_Rnasel_gene_basal" value="1.020172"/>
      <parameter id="sg_Pkr" value="4.2805997e-05"/>
      <parameter id="a_Tak1_by_Tnfa" value="0.89036038"/>
      <parameter id="a_Ikk" value="0.010904467"/>
      <parameter id="d_Ikk_1" value="0.00088297003"/>
      <parameter id="d_Ikk_2" value="0.059820624"/>
      <parameter id="d_Ikk_3" value="0.0002682664"/>
      <parameter id="p_Ikba_by_Ikk" value="0.0084585524"/>
      <parameter id="g_Ikba_u_with_Nfkb" value="3.9444024e-05"/>
      <parameter id="i_Ikba" value="0.00056357741"/>
      <parameter id="e_Ikba" value="0.020511075"/>
      <parameter id="tg_Ikba_mrna" value="0.0002565158"/>
      <parameter id="a_Ikba_gene_by_Nfkb__" value="0.068470185"/>
      <parameter id="tg_A20_mrna" value="0.00094068252"/>
      <parameter id="a_A20_gene_by_Nfkb__" value="0.025686604"/>
      <parameter id="s_Ikba" value="0.0042557869"/>
      <parameter id="sg_A20" value="5.0141157e-06"/>
      <parameter id="q_Tbk1_by_A20__" value="387.57299"/>
      <parameter id="b_Ifnar_Ifnb_ext" value="0.0007507795"/>
      <parameter id="m_Rnasel_Ifnar_mrna" value="0.0039023754"/>
      <parameter id="s_Ifnar" value="2.8778556e-05"/>
      <parameter id="g_Ifnar" value="9.7784854e-05"/>
      <parameter id="g_Ifnar_w_Ifnb" value="0.00031054257"/>
      <parameter id="m_Ifnb_mrna_NfkbIrf3" value="3.1629485e-05"/>
      <parameter id="q_Stat" value="0.0018294332"/>
      <parameter id="m_Ifnar_a" value="0.020141727"/>
      <parameter id="qu_Stat1_Stat2" value="0.052370747"/>
      <parameter id="ma_Stat1_gene_basal" value="0.18314838"/>
      <parameter id="ma_Stat2_gene_basal" value="0.070238431"/>
      <parameter id="a_gene_by_Stat12dim" value="13126.67"/>
      <!-- Dependent variables -->
      <parameter id="i_Polyic" constant="true"/>
      <parameter id="b_Rigi_Polyic" constant="true"/>
      <parameter id="b_RigiPolyic_Mavs" constant="true"/>
      <parameter id="a_Pkr_by_Polyic" constant="true"/>
      <parameter id="d_Pkr" constant="true"/>
      <parameter id="a_Oas3_by_Polyic" constant="true"/>
      <parameter id="d_Oas3" constant="true"/>
      <parameter id="p_Eif2a_by_Pkr" constant="true"/>
      <parameter id="q_Eif2a" constant="true"/>
      <parameter id="a_Rnasel_by_Oas3" constant="true"/>
      <parameter id="d_Rnasel" constant="true"/>
      <parameter id="tg_Isg_mrna" constant="true"/>
      <parameter id="sg_Rigi" constant="true"/>
      <parameter id="sg_Oas3" constant="true"/>
      <parameter id="sg_Rnasel" constant="true"/>
      <parameter id="a_Tak1_by_RigiMavs" constant="true"/>
      <parameter id="d_Tak1" constant="true"/>
      <parameter id="b_Nfkb_Ikba_cyt" constant="true"/>
      <parameter id="b_Nfkb_Ikba_nuc" constant="true"/>
      <parameter id="g_Ikba_p_any" constant="true"/>
      <parameter id="g_Ikba_u_free" constant="true"/>
      <parameter id="i_Nfkb" constant="true"/>
      <parameter id="e_Nfkb_with_Ikba" constant="true"/>
      <parameter id="a_Ikba_gene_by_Nfkb" constant="true"/>
      <parameter id="d_Ikba_gene_by_Ikba" constant="true"/>
      <parameter id="a_A20_gene_by_Nfkb" constant="true"/>
      <parameter id="d_A20_gene_by_Ikba" constant="true"/>
      <parameter id="p_Tbk1_by_RigiMavs" constant="true"/>
      <parameter id="q_Tbk1" constant="true"/>
      <parameter id="q_Tbk1_by_A20" constant="true"/>
      <parameter id="p_Irf3_by_Tbk1" constant="true"/>
      <parameter id="q_Irf3" constant="true"/>
      <parameter id="b_Ifnar_Ifnb_cyt" constant="true"/>
      <parameter id="tg_Ifnar_mrna" constant="true"/>
      <parameter id="tg_Ifnb_mrna" constant="true"/>
      <parameter id="sg_Ifnb" constant="true"/>
      <parameter id="p_Stat" constant="true"/>
      <parameter id="b_Stat1_Stat2" constant="true"/>
      <parameter id="tg_Stat_mrna" constant="true"/>
      <parameter id="sg_Stat" constant="true"/>
      <!-- Observables -->
      <parameter id="RIG_I_total" constant="false"/>
      <parameter id="PKR_total" constant="false"/>
      <parameter id="OAS3_total" constant="false"/>
      <parameter id="RNaseL_total" constant="false"/>
      <parameter id="RNaseL_a" constant="false"/>
      <parameter id="eIF2a_total" constant="false"/>
      <parameter id="eIF2a_p" constant="false"/>
      <parameter id="RIGI_mRNA" constant="false"/>
      <parameter id="PKR_mRNA" constant="false"/>
      <parameter id="OAS3_mRNA" constant="false"/>
      <parameter id="RNaseL_mRNA" constant="false"/>
      <parameter id="TAK1_a" constant="false"/>
      <parameter id="NFkB_nuc_free" constant="false"/>
      <parameter id="NFkB_nuc_total" constant="false"/>
      <parameter id="NFkB_total" constant="false"/>
      <parameter id="IkBa_total" constant="false"/>
      <parameter id="IkBa_nuc_total" constant="false"/>
      <parameter id="IkBa_cyt_total" constant="false"/>
      <parameter id="IkBa_cyt_free" constant="false"/>
      <parameter id="IkBa_p_cyt" constant="false"/>
      <parameter id="IkBa_nuc_free" constant="false"/>
      <parameter id="A20" constant="false"/>
      <parameter id="IKK_a" constant="false"/>
      <parameter id="IkBa_mRNA" constant="false"/>
      <parameter id="A20_mRNA" constant="false"/>
      <parameter id="IRF3_total" constant="false"/>
      <parameter id="IRF3_p" constant="false"/>
      <parameter id="IFNAR_total" constant="false"/>
      <parameter id="IFNAR_a" constant="false"/>
      <parameter id="IFNb_ext" constant="false"/>
      <parameter id="IFNb_cyt" constant="false"/>
      <parameter id="IFNAR_mRNA" constant="false"/>
      <parameter id="IFNb_mRNA" constant="false"/>
      <parameter id="STAT1_total" constant="false"/>
      <parameter id="STAT2_total" constant="false"/>
      <parameter id="STAT1_p" constant="false"/>
      <parameter id="STAT2_p" constant="false"/>
      <parameter id="STAT1_u" constant="false"/>
      <parameter id="STAT2_u" constant="false"/>
      <parameter id="STAT12_dimer" constant="false"/>
      <parameter id="STAT1_mRNA" constant="false"/>
      <parameter id="STAT2_mRNA" constant="false"/>
      <!-- Global functions -->
      <parameter id="_rateLaw1" constant="false"/>
      <parameter id="_rateLaw2" constant="false"/>
      <parameter id="_rateLaw3" constant="false"/>
      <parameter id="_rateLaw4" constant="false"/>
      <parameter id="_rateLaw5" constant="false"/>
      <parameter id="_rateLaw6" constant="false"/>
      <parameter id="_rateLaw7" constant="false"/>
      <parameter id="_rateLaw8" constant="false"/>
      <parameter id="_rateLaw9" constant="false"/>
      <parameter id="_rateLaw10" constant="false"/>
      <parameter id="_rateLaw11" constant="false"/>
      <parameter id="_rateLaw12" constant="false"/>
      <parameter id="_rateLaw13" constant="false"/>
      <parameter id="_rateLaw14" constant="false"/>
      <parameter id="_rateLaw15" constant="false"/>
      <parameter id="_rateLaw16" constant="false"/>
      <parameter id="_rateLaw17" constant="false"/>
      <parameter id="_rateLaw18" constant="false"/>
      <parameter id="_rateLaw19" constant="false"/>
      <parameter id="_rateLaw20" constant="false"/>
      <parameter id="_rateLaw21" constant="false"/>
      <parameter id="_rateLaw22" constant="false"/>
      <parameter id="_rateLaw23" constant="false"/>
      <parameter id="_rateLaw24" constant="false"/>
      <parameter id="_rateLaw25" constant="false"/>
    </listOfParameters>
    <listOfInitialAssignments>
      <!-- Dependent variables -->
      <initialAssignment symbol="i_Polyic">
        <math xmlns="http://www.w3.org/1998/Math/MathML">
          <ci> k_POLYIC </ci>
        </math>
      </initialAssignment>
      <initialAssignment symbol="b_Rigi_Polyic">
        <math xmlns="http://www.w3.org/1998/Math/MathML">
          <ci> k_POLYIC </ci>
        </math>
      </initialAssignment>
      <initialAssignment symbol="b_RigiPolyic_Mavs">
        <math xmlns="http://www.w3.org/1998/Math/MathML">
          <ci> k_POLYIC </ci>
        </math>
      </initialAssignment>
      <initialAssignment symbol="a_Pkr_by_Polyic">
        <math xmlns="http://www.w3.org/1998/Math/MathML">
          <ci> k_POLYIC </ci>
        </math>
      </initialAssignment>
      <initialAssignment symbol="d_Pkr">
        <math xmlns="http://www.w3.org/1998/Math/MathML">
          <ci> k_POLYIC </ci>
        </math>
      </initialAssignment>
      <initialAssignment symbol="a_Oas3_by_Polyic">
        <math xmlns="http://www.w3.org/1998/Math/MathML">
          <ci> k_POLYIC </ci>
        </math>
      </initialAssignment>
      <initialAssignment symbol="d_Oas3">
        <math xmlns="http://www.w3.org/1998/Math/MathML">
          <ci> k_POLYIC </ci>
        </math>
      </initialAssignment>
      <initialAssignment symbol="p_Eif2a_by_Pkr">
        <math xmlns="http://www.w3.org/1998/Math/MathML">
          <ci> k_POLYIC </ci>
        </math>
      </initialAssignment>
      <initialAssignment symbol="q_Eif2a">
        <math xmlns="http://www.w3.org/1998/Math/MathML">
          <ci> k_POLYIC </ci>
        </math>
      </initialAssignment>
      <initialAssignment symbol="a_Rnasel_by_Oas3">
        <math xmlns="http://www.w3.org/1998/Math/MathML">
          <ci> k_POLYIC </ci>
        </math>
      </initialAssignment>
      <initialAssignment symbol="d_Rnasel">
        <math xmlns="http://www.w3.org/1998/Math/MathML">
          <ci> k_POLYIC </ci>
        </math>
      </initialAssignment>
      <initialAssignment symbol="tg_Isg_mrna">
        <math xmlns="http://www.w3.org/1998/Math/MathML">
          <ci> tg_TRANSCRIPT </ci>
        </math>
      </initialAssignment>
      <initialAssignment symbol="sg_Rigi">
        <math xmlns="http://www.w3.org/1998/Math/MathML">
          <ci> sg_PROTEIN </ci>
        </math>
      </initialAssignment>
      <initialAssignment symbol="sg_Oas3">
        <math xmlns="http://www.w3.org/1998/Math/MathML">
          <ci> sg_PROTEIN </ci>
        </math>
      </initialAssignment>
      <initialAssignment symbol="sg_Rnasel">
        <math xmlns="http://www.w3.org/1998/Math/MathML">
          <ci> sg_PROTEIN </ci>
        </math>
      </initialAssignment>
      <initialAssignment symbol="a_Tak1_by_RigiMavs">
        <math xmlns="http://www.w3.org/1998/Math/MathML">
          <ci> k_FAST </ci>
        </math>
      </initialAssignment>
      <initialAssignment symbol="d_Tak1">
        <math xmlns="http://www.w3.org/1998/Math/MathML">
          <ci> k_FAST </ci>
        </math>
      </initialAssignment>
      <initialAssignment symbol="b_Nfkb_Ikba_cyt">
        <math xmlns="http://www.w3.org/1998/Math/MathML">
          <ci> k_FAST </ci>
        </math>
      </initialAssignment>
      <initialAssignment symbol="b_Nfkb_Ikba_nuc">
        <math xmlns="http://www.w3.org/1998/Math/MathML">
          <apply>
            <times/>
            <ci> k_v </ci>
            <ci> b_Nfkb_Ikba_cyt </ci>
          </apply>
        </math>
      </initialAssignment>
      <initialAssignment symbol="g_Ikba_p_any">
        <math xmlns="http://www.w3.org/1998/Math/MathML">
          <ci> k_FAST </ci>
        </math>
      </initialAssignment>
      <initialAssignment symbol="g_Ikba_u_free">
        <math xmlns="http://www.w3.org/1998/Math/MathML">
          <ci> sg_PROTEIN </ci>
        </math>
      </initialAssignment>
      <initialAssignment symbol="i_Nfkb">
        <math xmlns="http://www.w3.org/1998/Math/MathML">
          <ci> k_FAST </ci>
        </math>
      </initialAssignment>
      <initialAssignment symbol="e_Nfkb_with_Ikba">
        <math xmlns="http://www.w3.org/1998/Math/MathML">
          <ci> k_FAST </ci>
        </math>
      </initialAssignment>
      <initialAssignment symbol="a_Ikba_gene_by_Nfkb">
        <math xmlns="http://www.w3.org/1998/Math/MathML">
          <apply>
            <times/>
            <ci> k_FAST </ci>
            <ci> a_Ikba_gene_by_Nfkb__ </ci>
          </apply>
        </math>
      </initialAssignment>
      <initialAssignment symbol="d_Ikba_gene_by_Ikba">
        <math xmlns="http://www.w3.org/1998/Math/MathML">
          <ci> k_FAST </ci>
        </math>
      </initialAssignment>
      <initialAssignment symbol="a_A20_gene_by_Nfkb">
        <math xmlns="http://www.w3.org/1998/Math/MathML">
          <apply>
            <times/>
            <ci> k_FAST </ci>
            <ci> a_A20_gene_by_Nfkb__ </ci>
          </apply>
        </math>
      </initialAssignment>
      <initialAssignment symbol="d_A20_gene_by_Ikba">
        <math xmlns="http://www.w3.org/1998/Math/MathML">
          <ci> k_FAST </ci>
        </math>
      </initialAssignment>
      <initialAssignment symbol="p_Tbk1_by_RigiMavs">
        <math xmlns="http://www.w3.org/1998/Math/MathML">
          <ci> k_FAST </ci>
        </math>
      </initialAssignment>
      <initialAssignment symbol="q_Tbk1">
        <math xmlns="http://www.w3.org/1998/Math/MathML">
          <ci> k_FAST </ci>
        </math>
      </initialAssignment>
      <initialAssignment symbol="q_Tbk1_by_A20">
        <math xmlns="http://www.w3.org/1998/Math/MathML">
          <apply>
            <times/>
            <ci> q_Tbk1_by_A20__ </ci>
            <ci> q_Tbk1 </ci>
          </apply>
        </math>
      </initialAssignment>
      <initialAssignment symbol="p_Irf3_by_Tbk1">
        <math xmlns="http://www.w3.org/1998/Math/MathML">
          <ci> k_POLYIC </ci>
        </math>
      </initialAssignment>
      <initialAssignment symbol="q_Irf3">
        <math xmlns="http://www.w3.org/1998/Math/MathML">
          <ci> k_POLYIC </ci>
        </math>
      </initialAssignment>
      <initialAssignment symbol="b_Ifnar_Ifnb_cyt">
        <math xmlns="http://www.w3.org/1998/Math/MathML">
          <ci> k_FAST </ci>
        </math>
      </initialAssignment>
      <initialAssignment symbol="tg_Ifnar_mrna">
        <math xmlns="http://www.w3.org/1998/Math/MathML">
          <ci> tg_TRANSCRIPT </ci>
        </math>
      </initialAssignment>
      <initialAssignment symbol="tg_Ifnb_mrna">
        <math xmlns="http://www.w3.org/1998/Math/MathML">
          <ci> tg_TRANSCRIPT </ci>
        </math>
      </initialAssignment>
      <initialAssignment symbol="sg_Ifnb">
        <math xmlns="http://www.w3.org/1998/Math/MathML">
          <ci> sg_PROTEIN </ci>
        </math>
      </initialAssignment>
      <initialAssignment symbol="p_Stat">
        <math xmlns="http://www.w3.org/1998/Math/MathML">
          <ci> k_FAST </ci>
        </math>
      </initialAssignment>
      <initialAssignment symbol="b_Stat1_Stat2">
        <math xmlns="http://www.w3.org/1998/Math/MathML">
          <ci> k_FAST </ci>
        </math>
      </initialAssignment>
      <initialAssignment symbol="tg_Stat_mrna">
        <math xmlns="http://www.w3.org/1998/Math/MathML">
          <ci> tg_TRANSCRIPT </ci>
        </math>
      </initialAssignment>
      <initialAssignment symbol="sg_Stat">
        <math xmlns="http://www.w3.org/1998/Math/MathML">
          <ci> sg_PROTEIN </ci>
        </math>
      </initialAssignment>
    </listOfInitialAssignments>
    <listOfRules>
      <!-- Observables -->
      <assignmentRule variable="RIG_I_total">
          <math xmlns="http://www.w3.org/1998/Math/MathML">
            <apply>
              <plus/>
              <ci> S2 </ci>
              <ci> S40 </ci>
              <ci> S48 </ci>
            </apply>
          </math>
      </assignmentRule>
      <assignmentRule variable="PKR_total">
          <math xmlns="http://www.w3.org/1998/Math/MathML">
            <apply>
              <plus/>
              <ci> S4 </ci>
              <ci> S41 </ci>
            </apply>
          </math>
      </assignmentRule>
      <assignmentRule variable="OAS3_total">
          <math xmlns="http://www.w3.org/1998/Math/MathML">
            <apply>
              <plus/>
              <ci> S5 </ci>
              <ci> S42 </ci>
            </apply>
          </math>
      </assignmentRule>
      <assignmentRule variable="RNaseL_total">
          <math xmlns="http://www.w3.org/1998/Math/MathML">
            <apply>
              <plus/>
              <ci> S6 </ci>
              <ci> S49 </ci>
            </apply>
          </math>
      </assignmentRule>
      <assignmentRule variable="RNaseL_a">
          <math xmlns="http://www.w3.org/1998/Math/MathML">
            <apply>
              <plus/>
              <cn> 0 </cn>
              <ci> S49 </ci>
            </apply>
          </math>
      </assignmentRule>
      <assignmentRule variable="eIF2a_total">
          <math xmlns="http://www.w3.org/1998/Math/MathML">
            <apply>
              <plus/>
              <ci> S7 </ci>
              <ci> S32 </ci>
            </apply>
          </math>
      </assignmentRule>
      <assignmentRule variable="eIF2a_p">
          <math xmlns="http://www.w3.org/1998/Math/MathML">
            <apply>
              <plus/>
              <cn> 0 </cn>
              <ci> S32 </ci>
            </apply>
          </math>
      </assignmentRule>
      <assignmentRule variable="RIGI_mRNA">
          <math xmlns="http://www.w3.org/1998/Math/MathML">
            <apply>
              <plus/>
              <cn> 0 </cn>
              <ci> S8 </ci>
            </apply>
          </math>
      </assignmentRule>
      <assignmentRule variable="PKR_mRNA">
          <math xmlns="http://www.w3.org/1998/Math/MathML">
            <apply>
              <plus/>
              <cn> 0 </cn>
              <ci> S9 </ci>
            </apply>
          </math>
      </assignmentRule>
      <assignmentRule variable="OAS3_mRNA">
          <math xmlns="http://www.w3.org/1998/Math/MathML">
            <apply>
              <plus/>
              <cn> 0 </cn>
              <ci> S10 </ci>
            </apply>
          </math>
      </assignmentRule>
      <assignmentRule variable="RNaseL_mRNA">
          <math xmlns="http://www.w3.org/1998/Math/MathML">
            <apply>
              <plus/>
              <cn> 0 </cn>
              <ci> S11 </ci>
            </apply>
          </math>
      </assignmentRule>
      <assignmentRule variable="TAK1_a">
          <math xmlns="http://www.w3.org/1998/Math/MathML">
            <apply>
              <plus/>
              <cn> 0 </cn>
              <ci> S33 </ci>
            </apply>
          </math>
      </assignmentRule>
      <assignmentRule variable="NFkB_nuc_free">
          <math xmlns="http://www.w3.org/1998/Math/MathML">
            <apply>
              <plus/>
              <cn> 0 </cn>
              <ci> S46 </ci>
            </apply>
          </math>
      </assignmentRule>
      <assignmentRule variable="NFkB_nuc_total">
          <math xmlns="http://www.w3.org/1998/Math/MathML">
            <apply>
              <plus/>
              <ci> S46 </ci>
              <ci> S51 </ci>
            </apply>
          </math>
      </assignmentRule>
      <assignmentRule variable="NFkB_total">
          <math xmlns="http://www.w3.org/1998/Math/MathML">
            <apply>
              <plus/>
              <ci> S13 </ci>
              <ci> S35 </ci>
              <ci> S45 </ci>
              <ci> S46 </ci>
              <ci> S51 </ci>
            </apply>
          </math>
      </assignmentRule>
      <assignmentRule variable="IkBa_total">
          <math xmlns="http://www.w3.org/1998/Math/MathML">
            <apply>
              <plus/>
              <ci> S13 </ci>
              <ci> S36 </ci>
              <ci> S44 </ci>
              <ci> S45 </ci>
              <ci> S47 </ci>
              <ci> S51 </ci>
            </apply>
          </math>
      </assignmentRule>
      <assignmentRule variable="IkBa_nuc_total">
          <math xmlns="http://www.w3.org/1998/Math/MathML">
            <apply>
              <plus/>
              <ci> S47 </ci>
              <ci> S51 </ci>
            </apply>
          </math>
      </assignmentRule>
      <assignmentRule variable="IkBa_cyt_total">
          <math xmlns="http://www.w3.org/1998/Math/MathML">
            <apply>
              <plus/>
              <ci> S13 </ci>
              <ci> S36 </ci>
              <ci> S44 </ci>
              <ci> S45 </ci>
            </apply>
          </math>
      </assignmentRule>
      <assignmentRule variable="IkBa_cyt_free">
          <math xmlns="http://www.w3.org/1998/Math/MathML">
            <apply>
              <plus/>
              <ci> S36 </ci>
              <ci> S44 </ci>
            </apply>
          </math>
      </assignmentRule>
      <assignmentRule variable="IkBa_p_cyt">
          <math xmlns="http://www.w3.org/1998/Math/MathML">
            <apply>
              <plus/>
              <ci> S44 </ci>
              <ci> S45 </ci>
            </apply>
          </math>
      </assignmentRule>
      <assignmentRule variable="IkBa_nuc_free">
          <math xmlns="http://www.w3.org/1998/Math/MathML">
            <apply>
              <plus/>
              <cn> 0 </cn>
              <ci> S47 </ci>
            </apply>
          </math>
      </assignmentRule>
      <assignmentRule variable="A20">
          <math xmlns="http://www.w3.org/1998/Math/MathML">
            <apply>
              <plus/>
              <cn> 0 </cn>
              <ci> S16 </ci>
            </apply>
          </math>
      </assignmentRule>
      <assignmentRule variable="IKK_a">
          <math xmlns="http://www.w3.org/1998/Math/MathML">
            <apply>
              <plus/>
              <cn> 0 </cn>
              <ci> S34 </ci>
            </apply>
          </math>
      </assignmentRule>
      <assignmentRule variable="IkBa_mRNA">
          <math xmlns="http://www.w3.org/1998/Math/MathML">
            <apply>
              <plus/>
              <cn> 0 </cn>
              <ci> S17 </ci>
            </apply>
          </math>
      </assignmentRule>
      <assignmentRule variable="A20_mRNA">
          <math xmlns="http://www.w3.org/1998/Math/MathML">
            <apply>
              <plus/>
              <cn> 0 </cn>
              <ci> S18 </ci>
            </apply>
          </math>
      </assignmentRule>
      <assignmentRule variable="IRF3_total">
          <math xmlns="http://www.w3.org/1998/Math/MathML">
            <apply>
              <plus/>
              <ci> S20 </ci>
              <ci> S53 </ci>
            </apply>
          </math>
      </assignmentRule>
      <assignmentRule variable="IRF3_p">
          <math xmlns="http://www.w3.org/1998/Math/MathML">
            <apply>
              <plus/>
              <cn> 0 </cn>
              <ci> S53 </ci>
            </apply>
          </math>
      </assignmentRule>
      <assignmentRule variable="IFNAR_total">
          <math xmlns="http://www.w3.org/1998/Math/MathML">
            <apply>
              <plus/>
              <ci> S21 </ci>
              <ci> S37 </ci>
            </apply>
          </math>
      </assignmentRule>
      <assignmentRule variable="IFNAR_a">
          <math xmlns="http://www.w3.org/1998/Math/MathML">
            <apply>
              <plus/>
              <cn> 0 </cn>
              <ci> S37 </ci>
            </apply>
          </math>
      </assignmentRule>
      <assignmentRule variable="IFNb_ext">
          <math xmlns="http://www.w3.org/1998/Math/MathML">
            <apply>
              <plus/>
              <ci> S23 </ci>
              <ci> S37 </ci>
            </apply>
          </math>
      </assignmentRule>
      <assignmentRule variable="IFNb_cyt">
          <math xmlns="http://www.w3.org/1998/Math/MathML">
            <apply>
              <plus/>
              <cn> 0 </cn>
              <ci> S22 </ci>
            </apply>
          </math>
      </assignmentRule>
      <assignmentRule variable="IFNAR_mRNA">
          <math xmlns="http://www.w3.org/1998/Math/MathML">
            <apply>
              <plus/>
              <cn> 0 </cn>
              <ci> S24 </ci>
            </apply>
          </math>
      </assignmentRule>
      <assignmentRule variable="IFNb_mRNA">
          <math xmlns="http://www.w3.org/1998/Math/MathML">
            <apply>
              <plus/>
              <cn> 0 </cn>
              <ci> S25 </ci>
            </apply>
          </math>
      </assignmentRule>
      <assignmentRule variable="STAT1_total">
          <math xmlns="http://www.w3.org/1998/Math/MathML">
            <apply>
              <plus/>
              <ci> S26 </ci>
              <ci> S28 </ci>
              <ci> S38 </ci>
            </apply>
          </math>
      </assignmentRule>
      <assignmentRule variable="STAT2_total">
          <math xmlns="http://www.w3.org/1998/Math/MathML">
            <apply>
              <plus/>
              <ci> S27 </ci>
              <ci> S28 </ci>
              <ci> S39 </ci>
            </apply>
          </math>
      </assignmentRule>
      <assignmentRule variable="STAT1_p">
          <math xmlns="http://www.w3.org/1998/Math/MathML">
            <apply>
              <plus/>
              <ci> S28 </ci>
              <ci> S38 </ci>
            </apply>
          </math>
      </assignmentRule>
      <assignmentRule variable="STAT2_p">
          <math xmlns="http://www.w3.org/1998/Math/MathML">
            <apply>
              <plus/>
              <ci> S28 </ci>
              <ci> S39 </ci>
            </apply>
          </math>
      </assignmentRule>
      <assignmentRule variable="STAT1_u">
          <math xmlns="http://www.w3.org/1998/Math/MathML">
            <apply>
              <plus/>
              <cn> 0 </cn>
              <ci> S26 </ci>
            </apply>
          </math>
      </assignmentRule>
      <assignmentRule variable="STAT2_u">
          <math xmlns="http://www.w3.org/1998/Math/MathML">
            <apply>
              <plus/>
              <cn> 0 </cn>
              <ci> S27 </ci>
            </apply>
          </math>
      </assignmentRule>
      <assignmentRule variable="STAT12_dimer">
          <math xmlns="http://www.w3.org/1998/Math/MathML">
            <apply>
              <plus/>
              <cn> 0 </cn>
              <ci> S28 </ci>
            </apply>
          </math>
      </assignmentRule>
      <assignmentRule variable="STAT1_mRNA">
          <math xmlns="http://www.w3.org/1998/Math/MathML">
            <apply>
              <plus/>
              <cn> 0 </cn>
              <ci> S29 </ci>
            </apply>
          </math>
      </assignmentRule>
      <assignmentRule variable="STAT2_mRNA">
          <math xmlns="http://www.w3.org/1998/Math/MathML">
            <apply>
              <plus/>
              <cn> 0 </cn>
              <ci> S30 </ci>
            </apply>
          </math>
      </assignmentRule>
      <!-- Global functions -->
      <assignmentRule variable="_rateLaw1">
        <math xmlns="http://www.w3.org/1998/Math/MathML">
          <apply>
            <divide/>
            <apply>
              <times/>
              <ci> tg_Isg_mrna </ci>
              <apply>
                <plus/>
                <ci> ma_Rigi_gene_basal </ci>
                <apply>
                  <times/>
                  <ci> a_gene_by_Stat12dim </ci>
                  <ci> STAT12_dimer </ci>
                </apply>
              </apply>
            </apply>
            <apply>
              <plus/>
              <apply>
                <plus/>
                <ci> ma_Rigi_gene_basal </ci>
                <apply>
                  <times/>
                  <ci> a_gene_by_Stat12dim </ci>
                  <ci> STAT12_dimer </ci>
                </apply>
              </apply>
              <cn> 1 </cn>
            </apply>
          </apply>
        </math>
      </assignmentRule>
      <assignmentRule variable="_rateLaw2">
        <math xmlns="http://www.w3.org/1998/Math/MathML">
          <apply>
            <divide/>
            <apply>
              <times/>
              <apply>
                <times/>
                <ci> h_Pkr_gene </ci>
                <ci> tg_Isg_mrna </ci>
              </apply>
              <apply>
                <plus/>
                <ci> ma_Pkr_Oas3_gene_basal </ci>
                <apply>
                  <times/>
                  <ci> a_gene_by_Stat12dim </ci>
                  <ci> STAT12_dimer </ci>
                </apply>
              </apply>
            </apply>
            <apply>
              <plus/>
              <apply>
                <plus/>
                <ci> ma_Pkr_Oas3_gene_basal </ci>
                <apply>
                  <times/>
                  <ci> a_gene_by_Stat12dim </ci>
                  <ci> STAT12_dimer </ci>
                </apply>
              </apply>
              <cn> 1 </cn>
            </apply>
          </apply>
        </math>
      </assignmentRule>
      <assignmentRule variable="_rateLaw3">
        <math xmlns="http://www.w3.org/1998/Math/MathML">
          <apply>
            <divide/>
            <apply>
              <times/>
              <ci> tg_Isg_mrna </ci>
              <apply>
                <plus/>
                <ci> ma_Pkr_Oas3_gene_basal </ci>
                <apply>
                  <times/>
                  <ci> a_gene_by_Stat12dim </ci>
                  <ci> STAT12_dimer </ci>
                </apply>
              </apply>
            </apply>
            <apply>
              <plus/>
              <apply>
                <plus/>
                <ci> ma_Pkr_Oas3_gene_basal </ci>
                <apply>
                  <times/>
                  <ci> a_gene_by_Stat12dim </ci>
                  <ci> STAT12_dimer </ci>
                </apply>
              </apply>
              <cn> 1 </cn>
            </apply>
          </apply>
        </math>
      </assignmentRule>
      <assignmentRule variable="_rateLaw4">
        <math xmlns="http://www.w3.org/1998/Math/MathML">
          <apply>
            <divide/>
            <apply>
              <times/>
              <apply>
                <times/>
                <ci> h_Rnasel_gene </ci>
                <ci> tg_Isg_mrna </ci>
              </apply>
              <apply>
                <plus/>
                <ci> ma_Rnasel_gene_basal </ci>
                <apply>
                  <times/>
                  <ci> a_gene_by_Stat12dim </ci>
                  <ci> STAT12_dimer </ci>
                </apply>
              </apply>
            </apply>
            <apply>
              <plus/>
              <apply>
                <plus/>
                <ci> ma_Rnasel_gene_basal </ci>
                <apply>
                  <times/>
                  <ci> a_gene_by_Stat12dim </ci>
                  <ci> STAT12_dimer </ci>
                </apply>
              </apply>
              <cn> 1 </cn>
            </apply>
          </apply>
        </math>
      </assignmentRule>
      <assignmentRule variable="_rateLaw5">
        <math xmlns="http://www.w3.org/1998/Math/MathML">
          <apply>
            <divide/>
            <apply>
              <times/>
              <ci> tg_Isg_mrna </ci>
              <apply>
                <plus/>
                <ci> m_Rnasel </ci>
                <ci> RNaseL_a </ci>
              </apply>
            </apply>
            <ci> m_Rnasel </ci>
          </apply>
        </math>
      </assignmentRule>
      <assignmentRule variable="_rateLaw6">
        <math xmlns="http://www.w3.org/1998/Math/MathML">
          <apply>
            <divide/>
            <apply>
              <times/>
              <ci> tg_Isg_mrna </ci>
              <apply>
                <plus/>
                <ci> m_Rnasel </ci>
                <ci> RNaseL_a </ci>
              </apply>
            </apply>
            <ci> m_Rnasel </ci>
          </apply>
        </math>
      </assignmentRule>
      <assignmentRule variable="_rateLaw7">
        <math xmlns="http://www.w3.org/1998/Math/MathML">
          <apply>
            <divide/>
            <apply>
              <times/>
              <ci> tg_Isg_mrna </ci>
              <apply>
                <plus/>
                <ci> m_Rnasel </ci>
                <ci> RNaseL_a </ci>
              </apply>
            </apply>
            <ci> m_Rnasel </ci>
          </apply>
        </math>
      </assignmentRule>
      <assignmentRule variable="_rateLaw8">
        <math xmlns="http://www.w3.org/1998/Math/MathML">
          <apply>
            <divide/>
            <apply>
              <times/>
              <ci> tg_Isg_mrna </ci>
              <apply>
                <plus/>
                <ci> m_Rnasel </ci>
                <ci> RNaseL_a </ci>
              </apply>
            </apply>
            <ci> m_Rnasel </ci>
          </apply>
        </math>
      </assignmentRule>
      <assignmentRule variable="_rateLaw9">
        <math xmlns="http://www.w3.org/1998/Math/MathML">
          <apply>
            <times/>
            <apply>
              <times/>
              <ci> a_Ikk </ci>
              <ci> TAK1_a </ci>
            </apply>
            <ci> TAK1_a </ci>
          </apply>
        </math>
      </assignmentRule>
      <assignmentRule variable="_rateLaw10">
        <math xmlns="http://www.w3.org/1998/Math/MathML">
          <apply>
            <times/>
            <apply>
              <divide/>
              <ci> d_Ikk_1 </ci>
              <ci> d_Ikk_2 </ci>
            </apply>
            <apply>
              <plus/>
              <ci> d_Ikk_2 </ci>
              <ci> A20 </ci>
            </apply>
          </apply>
        </math>
      </assignmentRule>
      <assignmentRule variable="_rateLaw11">
        <math xmlns="http://www.w3.org/1998/Math/MathML">
          <apply>
            <divide/>
            <apply>
              <times/>
              <apply>
                <times/>
                <ci> tg_Ikba_mrna </ci>
                <ci> a_Ikba_gene_by_Nfkb </ci>
              </apply>
              <ci> NFkB_nuc_free </ci>
            </apply>
            <apply>
              <plus/>
              <apply>
                <plus/>
                <apply>
                  <times/>
                  <ci> a_Ikba_gene_by_Nfkb </ci>
                  <ci> NFkB_nuc_free </ci>
                </apply>
                <apply>
                  <times/>
                  <ci> d_Ikba_gene_by_Ikba </ci>
                  <ci> IkBa_nuc_free </ci>
                </apply>
              </apply>
              <ci> EPSILON </ci>
            </apply>
          </apply>
        </math>
      </assignmentRule>
      <assignmentRule variable="_rateLaw12">
        <math xmlns="http://www.w3.org/1998/Math/MathML">
          <apply>
            <divide/>
            <apply>
              <times/>
              <ci> tg_Ikba_mrna </ci>
              <apply>
                <plus/>
                <ci> m_Rnasel </ci>
                <ci> RNaseL_a </ci>
              </apply>
            </apply>
            <ci> m_Rnasel </ci>
          </apply>
        </math>
      </assignmentRule>
      <assignmentRule variable="_rateLaw13">
        <math xmlns="http://www.w3.org/1998/Math/MathML">
          <apply>
            <divide/>
            <apply>
              <times/>
              <apply>
                <times/>
                <ci> tg_A20_mrna </ci>
                <ci> a_A20_gene_by_Nfkb </ci>
              </apply>
              <ci> NFkB_nuc_free </ci>
            </apply>
            <apply>
              <plus/>
              <apply>
                <plus/>
                <apply>
                  <times/>
                  <ci> a_A20_gene_by_Nfkb </ci>
                  <ci> NFkB_nuc_free </ci>
                </apply>
                <apply>
                  <times/>
                  <ci> d_A20_gene_by_Ikba </ci>
                  <ci> IkBa_nuc_free </ci>
                </apply>
              </apply>
              <ci> EPSILON </ci>
            </apply>
          </apply>
        </math>
      </assignmentRule>
      <assignmentRule variable="_rateLaw14">
        <math xmlns="http://www.w3.org/1998/Math/MathML">
          <apply>
            <divide/>
            <apply>
              <times/>
              <ci> tg_A20_mrna </ci>
              <apply>
                <plus/>
                <ci> m_Rnasel </ci>
                <ci> RNaseL_a </ci>
              </apply>
            </apply>
            <ci> m_Rnasel </ci>
          </apply>
        </math>
      </assignmentRule>
      <assignmentRule variable="_rateLaw15">
        <math xmlns="http://www.w3.org/1998/Math/MathML">
          <apply>
            <divide/>
            <apply>
              <times/>
              <ci> s_Ikba </ci>
              <ci> m_Eif2a </ci>
            </apply>
            <apply>
              <plus/>
              <ci> m_Eif2a </ci>
              <ci> eIF2a_p </ci>
            </apply>
          </apply>
        </math>
      </assignmentRule>
      <assignmentRule variable="_rateLaw16">
        <math xmlns="http://www.w3.org/1998/Math/MathML">
          <apply>
            <divide/>
            <apply>
              <times/>
              <ci> sg_A20 </ci>
              <ci> m_Eif2a </ci>
            </apply>
            <apply>
              <plus/>
              <ci> m_Eif2a </ci>
              <ci> eIF2a_p </ci>
            </apply>
          </apply>
        </math>
      </assignmentRule>
      <assignmentRule variable="_rateLaw17">
        <math xmlns="http://www.w3.org/1998/Math/MathML">
          <apply>
            <divide/>
            <apply>
              <times/>
              <ci> tg_Ifnar_mrna </ci>
              <apply>
                <plus/>
                <ci> m_Rnasel_Ifnar_mrna </ci>
                <ci> RNaseL_a </ci>
              </apply>
            </apply>
            <ci> m_Rnasel_Ifnar_mrna </ci>
          </apply>
        </math>
      </assignmentRule>
      <assignmentRule variable="_rateLaw18">
        <math xmlns="http://www.w3.org/1998/Math/MathML">
          <apply>
            <divide/>
            <apply>
              <times/>
              <ci> s_Ifnar </ci>
              <ci> m_Eif2a </ci>
            </apply>
            <apply>
              <plus/>
              <ci> m_Eif2a </ci>
              <ci> eIF2a_p </ci>
            </apply>
          </apply>
        </math>
      </assignmentRule>
      <assignmentRule variable="_rateLaw19">
        <math xmlns="http://www.w3.org/1998/Math/MathML">
          <apply>
            <divide/>
            <apply>
              <times/>
              <apply>
                <times/>
                <ci> tg_Ifnb_mrna </ci>
                <ci> NFkB_nuc_free </ci>
              </apply>
              <ci> IRF3_p </ci>
            </apply>
            <apply>
              <plus/>
              <ci> m_Ifnb_mrna_NfkbIrf3 </ci>
              <apply>
                <times/>
                <ci> NFkB_nuc_free </ci>
                <ci> IRF3_p </ci>
              </apply>
            </apply>
          </apply>
        </math>
      </assignmentRule>
      <assignmentRule variable="_rateLaw20">
        <math xmlns="http://www.w3.org/1998/Math/MathML">
          <apply>
            <divide/>
            <apply>
              <times/>
              <apply>
                <times/>
                <ci> p_Stat </ci>
                <ci> IFNAR_a </ci>
              </apply>
              <ci> m_Ifnar_a </ci>
            </apply>
            <apply>
              <plus/>
              <ci> m_Ifnar_a </ci>
              <ci> STAT1_u </ci>
            </apply>
          </apply>
        </math>
      </assignmentRule>
      <assignmentRule variable="_rateLaw21">
        <math xmlns="http://www.w3.org/1998/Math/MathML">
          <apply>
            <divide/>
            <apply>
              <times/>
              <apply>
                <times/>
                <ci> p_Stat </ci>
                <ci> IFNAR_a </ci>
              </apply>
              <ci> m_Ifnar_a </ci>
            </apply>
            <apply>
              <plus/>
              <ci> m_Ifnar_a </ci>
              <ci> STAT2_u </ci>
            </apply>
          </apply>
        </math>
      </assignmentRule>
      <assignmentRule variable="_rateLaw22">
        <math xmlns="http://www.w3.org/1998/Math/MathML">
          <apply>
            <divide/>
            <apply>
              <times/>
              <ci> tg_Stat_mrna </ci>
              <apply>
                <plus/>
                <ci> ma_Stat1_gene_basal </ci>
                <apply>
                  <times/>
                  <ci> a_gene_by_Stat12dim </ci>
                  <ci> STAT12_dimer </ci>
                </apply>
              </apply>
            </apply>
            <apply>
              <plus/>
              <apply>
                <plus/>
                <ci> ma_Stat1_gene_basal </ci>
                <apply>
                  <times/>
                  <ci> a_gene_by_Stat12dim </ci>
                  <ci> STAT12_dimer </ci>
                </apply>
              </apply>
              <cn> 1 </cn>
            </apply>
          </apply>
        </math>
      </assignmentRule>
      <assignmentRule variable="_rateLaw23">
        <math xmlns="http://www.w3.org/1998/Math/MathML">
          <apply>
            <divide/>
            <apply>
              <times/>
              <ci> tg_Stat_mrna </ci>
              <apply>
                <plus/>
                <ci> ma_Stat2_gene_basal </ci>
                <apply>
                  <times/>
                  <ci> a_gene_by_Stat12dim </ci>
                  <ci> STAT12_dimer </ci>
                </apply>
              </apply>
            </apply>
            <apply>
              <plus/>
              <apply>
                <plus/>
                <ci> ma_Stat2_gene_basal </ci>
                <apply>
                  <times/>
                  <ci> a_gene_by_Stat12dim </ci>
                  <ci> STAT12_dimer </ci>
                </apply>
              </apply>
              <cn> 1 </cn>
            </apply>
          </apply>
        </math>
      </assignmentRule>
      <assignmentRule variable="_rateLaw24">
        <math xmlns="http://www.w3.org/1998/Math/MathML">
          <apply>
            <divide/>
            <apply>
              <times/>
              <ci> tg_Stat_mrna </ci>
              <apply>
                <plus/>
                <ci> m_Rnasel </ci>
                <ci> RNaseL_a </ci>
              </apply>
            </apply>
            <ci> m_Rnasel </ci>
          </apply>
        </math>
      </assignmentRule>
      <assignmentRule variable="_rateLaw25">
        <math xmlns="http://www.w3.org/1998/Math/MathML">
          <apply>
            <divide/>
            <apply>
              <times/>
              <ci> tg_Stat_mrna </ci>
              <apply>
                <plus/>
                <ci> m_Rnasel </ci>
                <ci> RNaseL_a </ci>
              </apply>
            </apply>
            <ci> m_Rnasel </ci>
          </apply>
        </math>
      </assignmentRule>
    </listOfRules>
    <listOfReactions>
      <reaction id="R1" reversible="false">
        <listOfReactants>
          <speciesReference species="S1"/>
        </listOfReactants>
        <listOfProducts>
          <speciesReference species="S31"/>
        </listOfProducts>
        <kineticLaw>
          <math xmlns="http://www.w3.org/1998/Math/MathML">
            <apply>
              <times/>
              <ci> i_Polyic </ci>
              <ci> S1 </ci>
            </apply>
          </math>
        </kineticLaw>
      </reaction>
      <reaction id="R2" reversible="false">
        <listOfReactants>
          <speciesReference species="S7"/>
        </listOfReactants>
        <listOfProducts>
          <speciesReference species="S32"/>
        </listOfProducts>
        <kineticLaw>
          <math xmlns="http://www.w3.org/1998/Math/MathML">
            <apply>
              <times/>
              <ci> p_Eif2a_basal </ci>
              <ci> S7 </ci>
            </apply>
          </math>
        </kineticLaw>
      </reaction>
      <reaction id="R3" reversible="false">
        <listOfProducts>
          <speciesReference species="S8"/>
        </listOfProducts>
        <kineticLaw>
          <math xmlns="http://www.w3.org/1998/Math/MathML">
            <apply>
              <times/>
              <ci> _rateLaw1 </ci>
            </apply>
          </math>
        </kineticLaw>
      </reaction>
      <reaction id="R4" reversible="false">
        <listOfProducts>
          <speciesReference species="S9"/>
        </listOfProducts>
        <kineticLaw>
          <math xmlns="http://www.w3.org/1998/Math/MathML">
            <apply>
              <times/>
              <ci> _rateLaw2 </ci>
            </apply>
          </math>
        </kineticLaw>
      </reaction>
      <reaction id="R5" reversible="false">
        <listOfProducts>
          <speciesReference species="S10"/>
        </listOfProducts>
        <kineticLaw>
          <math xmlns="http://www.w3.org/1998/Math/MathML">
            <apply>
              <times/>
              <ci> _rateLaw3 </ci>
            </apply>
          </math>
        </kineticLaw>
      </reaction>
      <reaction id="R6" reversible="false">
        <listOfProducts>
          <speciesReference species="S11"/>
        </listOfProducts>
        <kineticLaw>
          <math xmlns="http://www.w3.org/1998/Math/MathML">
            <apply>
              <times/>
              <ci> _rateLaw4 </ci>
            </apply>
          </math>
        </kineticLaw>
      </reaction>
      <reaction id="R7" reversible="false">
        <listOfReactants>
          <speciesReference species="S8"/>
        </listOfReactants>
        <kineticLaw>
          <math xmlns="http://www.w3.org/1998/Math/MathML">
            <apply>
              <times/>
              <ci> _rateLaw5 </ci>
              <ci> S8 </ci>
            </apply>
          </math>
        </kineticLaw>
      </reaction>
      <reaction id="R8" reversible="false">
        <listOfReactants>
          <speciesReference species="S9"/>
        </listOfReactants>
        <kineticLaw>
          <math xmlns="http://www.w3.org/1998/Math/MathML">
            <apply>
              <times/>
              <ci> _rateLaw6 </ci>
              <ci> S9 </ci>
            </apply>
          </math>
        </kineticLaw>
      </reaction>
      <reaction id="R9" reversible="false">
        <listOfReactants>
          <speciesReference species="S10"/>
        </listOfReactants>
        <kineticLaw>
          <math xmlns="http://www.w3.org/1998/Math/MathML">
            <apply>
              <times/>
              <ci> _rateLaw7 </ci>
              <ci> S10 </ci>
            </apply>
          </math>
        </kineticLaw>
      </reaction>
      <reaction id="R10" reversible="false">
        <listOfReactants>
          <speciesReference species="S11"/>
        </listOfReactants>
        <kineticLaw>
          <math xmlns="http://www.w3.org/1998/Math/MathML">
            <apply>
              <times/>
              <ci> _rateLaw8 </ci>
              <ci> S11 </ci>
            </apply>
          </math>
        </kineticLaw>
      </reaction>
      <reaction id="R11" reversible="false">
        <listOfReactants>
          <speciesReference species="S8"/>
        </listOfReactants>
        <listOfProducts>
          <speciesReference species="S2"/>
          <speciesReference species="S8"/>
        </listOfProducts>
        <kineticLaw>
          <math xmlns="http://www.w3.org/1998/Math/MathML">
            <apply>
              <times/>
              <ci> sg_Rigi </ci>
              <ci> S8 </ci>
            </apply>
          </math>
        </kineticLaw>
      </reaction>
      <reaction id="R12" reversible="false">
        <listOfReactants>
          <speciesReference species="S9"/>
        </listOfReactants>
        <listOfProducts>
          <speciesReference species="S4"/>
          <speciesReference species="S9"/>
        </listOfProducts>
        <kineticLaw>
          <math xmlns="http://www.w3.org/1998/Math/MathML">
            <apply>
              <times/>
              <ci> sg_Pkr </ci>
              <ci> S9 </ci>
            </apply>
          </math>
        </kineticLaw>
      </reaction>
      <reaction id="R13" reversible="false">
        <listOfReactants>
          <speciesReference species="S10"/>
        </listOfReactants>
        <listOfProducts>
          <speciesReference species="S5"/>
          <speciesReference species="S10"/>
        </listOfProducts>
        <kineticLaw>
          <math xmlns="http://www.w3.org/1998/Math/MathML">
            <apply>
              <times/>
              <ci> sg_Oas3 </ci>
              <ci> S10 </ci>
            </apply>
          </math>
        </kineticLaw>
      </reaction>
      <reaction id="R14" reversible="false">
        <listOfReactants>
          <speciesReference species="S11"/>
        </listOfReactants>
        <listOfProducts>
          <speciesReference species="S6"/>
          <speciesReference species="S11"/>
        </listOfProducts>
        <kineticLaw>
          <math xmlns="http://www.w3.org/1998/Math/MathML">
            <apply>
              <times/>
              <ci> sg_Rnasel </ci>
              <ci> S11 </ci>
            </apply>
          </math>
        </kineticLaw>
      </reaction>
      <reaction id="R15" reversible="false">
        <listOfReactants>
          <speciesReference species="S2"/>
        </listOfReactants>
        <kineticLaw>
          <math xmlns="http://www.w3.org/1998/Math/MathML">
            <apply>
              <times/>
              <ci> sg_Rigi </ci>
              <ci> S2 </ci>
            </apply>
          </math>
        </kineticLaw>
      </reaction>
      <reaction id="R16" reversible="false">
        <listOfReactants>
          <speciesReference species="S4"/>
        </listOfReactants>
        <kineticLaw>
          <math xmlns="http://www.w3.org/1998/Math/MathML">
            <apply>
              <times/>
              <ci> sg_Pkr </ci>
              <ci> S4 </ci>
            </apply>
          </math>
        </kineticLaw>
      </reaction>
      <reaction id="R17" reversible="false">
        <listOfReactants>
          <speciesReference species="S5"/>
        </listOfReactants>
        <kineticLaw>
          <math xmlns="http://www.w3.org/1998/Math/MathML">
            <apply>
              <times/>
              <ci> sg_Oas3 </ci>
              <ci> S5 </ci>
            </apply>
          </math>
        </kineticLaw>
      </reaction>
      <reaction id="R18" reversible="false">
        <listOfReactants>
          <speciesReference species="S6"/>
        </listOfReactants>
        <kineticLaw>
          <math xmlns="http://www.w3.org/1998/Math/MathML">
            <apply>
              <times/>
              <ci> sg_Rnasel </ci>
              <ci> S6 </ci>
            </apply>
          </math>
        </kineticLaw>
      </reaction>
      <reaction id="R19" reversible="false">
        <listOfReactants>
          <speciesReference species="S12"/>
          <speciesReference species="S14"/>
        </listOfReactants>
        <listOfProducts>
          <speciesReference species="S12"/>
          <speciesReference species="S33"/>
        </listOfProducts>
        <kineticLaw>
          <math xmlns="http://www.w3.org/1998/Math/MathML">
            <apply>
              <times/>
              <ci> a_Tak1_by_Tnfa </ci>
              <ci> S12 </ci>
              <ci> S14 </ci>
            </apply>
          </math>
        </kineticLaw>
      </reaction>
      <reaction id="R20" reversible="false">
        <listOfReactants>
          <speciesReference species="S15"/>
        </listOfReactants>
        <listOfProducts>
          <speciesReference species="S34"/>
        </listOfProducts>
        <kineticLaw>
          <math xmlns="http://www.w3.org/1998/Math/MathML">
            <apply>
              <times/>
              <ci> _rateLaw9 </ci>
              <ci> S15 </ci>
            </apply>
          </math>
        </kineticLaw>
      </reaction>
      <reaction id="R21" reversible="false">
        <listOfReactants>
          <speciesReference species="S13"/>
        </listOfReactants>
        <listOfProducts>
          <speciesReference species="S35"/>
        </listOfProducts>
        <kineticLaw>
          <math xmlns="http://www.w3.org/1998/Math/MathML">
            <apply>
              <times/>
              <ci> g_Ikba_u_with_Nfkb </ci>
              <ci> S13 </ci>
            </apply>
          </math>
        </kineticLaw>
      </reaction>
      <reaction id="R22" reversible="false">
        <listOfProducts>
          <speciesReference species="S17"/>
        </listOfProducts>
        <kineticLaw>
          <math xmlns="http://www.w3.org/1998/Math/MathML">
            <apply>
              <times/>
              <ci> _rateLaw11 </ci>
            </apply>
          </math>
        </kineticLaw>
      </reaction>
      <reaction id="R23" reversible="false">
        <listOfReactants>
          <speciesReference species="S17"/>
        </listOfReactants>
        <kineticLaw>
          <math xmlns="http://www.w3.org/1998/Math/MathML">
            <apply>
              <times/>
              <ci> _rateLaw12 </ci>
              <ci> S17 </ci>
            </apply>
          </math>
        </kineticLaw>
      </reaction>
      <reaction id="R24" reversible="false">
        <listOfProducts>
          <speciesReference species="S18"/>
        </listOfProducts>
        <kineticLaw>
          <math xmlns="http://www.w3.org/1998/Math/MathML">
            <apply>
              <times/>
              <ci> _rateLaw13 </ci>
            </apply>
          </math>
        </kineticLaw>
      </reaction>
      <reaction id="R25" reversible="false">
        <listOfReactants>
          <speciesReference species="S18"/>
        </listOfReactants>
        <kineticLaw>
          <math xmlns="http://www.w3.org/1998/Math/MathML">
            <apply>
              <times/>
              <ci> _rateLaw14 </ci>
              <ci> S18 </ci>
            </apply>
          </math>
        </kineticLaw>
      </reaction>
      <reaction id="R26" reversible="false">
        <listOfReactants>
          <speciesReference species="S17"/>
        </listOfReactants>
        <listOfProducts>
          <speciesReference species="S17"/>
          <speciesReference species="S36"/>
        </listOfProducts>
        <kineticLaw>
          <math xmlns="http://www.w3.org/1998/Math/MathML">
            <apply>
              <times/>
              <ci> _rateLaw15 </ci>
              <ci> S17 </ci>
            </apply>
          </math>
        </kineticLaw>
      </reaction>
      <reaction id="R27" reversible="false">
        <listOfReactants>
          <speciesReference species="S18"/>
        </listOfReactants>
        <listOfProducts>
          <speciesReference species="S16"/>
          <speciesReference species="S18"/>
        </listOfProducts>
        <kineticLaw>
          <math xmlns="http://www.w3.org/1998/Math/MathML">
            <apply>
              <times/>
              <ci> _rateLaw16 </ci>
              <ci> S18 </ci>
            </apply>
          </math>
        </kineticLaw>
      </reaction>
      <reaction id="R28" reversible="false">
        <listOfReactants>
          <speciesReference species="S16"/>
        </listOfReactants>
        <kineticLaw>
          <math xmlns="http://www.w3.org/1998/Math/MathML">
            <apply>
              <times/>
              <ci> sg_A20 </ci>
              <ci> S16 </ci>
            </apply>
          </math>
        </kineticLaw>
      </reaction>
      <reaction id="R29" reversible="false">
        <listOfReactants>
          <speciesReference species="S21"/>
          <speciesReference species="S22"/>
        </listOfReactants>
        <listOfProducts>
          <speciesReference species="S37"/>
        </listOfProducts>
        <kineticLaw>
          <math xmlns="http://www.w3.org/1998/Math/MathML">
            <apply>
              <times/>
              <ci> b_Ifnar_Ifnb_cyt </ci>
              <ci> S21 </ci>
              <ci> S22 </ci>
            </apply>
          </math>
        </kineticLaw>
      </reaction>
      <reaction id="R30" reversible="false">
        <listOfReactants>
          <speciesReference species="S21"/>
          <speciesReference species="S23"/>
        </listOfReactants>
        <listOfProducts>
          <speciesReference species="S37"/>
        </listOfProducts>
        <kineticLaw>
          <math xmlns="http://www.w3.org/1998/Math/MathML">
            <apply>
              <times/>
              <ci> b_Ifnar_Ifnb_ext </ci>
              <ci> S21 </ci>
              <ci> S23 </ci>
            </apply>
          </math>
        </kineticLaw>
      </reaction>
      <reaction id="R31" reversible="false">
        <listOfProducts>
          <speciesReference species="S24"/>
        </listOfProducts>
        <kineticLaw>
          <math xmlns="http://www.w3.org/1998/Math/MathML">
            <apply>
              <times/>
              <ci> tg_Ifnar_mrna </ci>
            </apply>
          </math>
        </kineticLaw>
      </reaction>
      <reaction id="R32" reversible="false">
        <listOfReactants>
          <speciesReference species="S24"/>
        </listOfReactants>
        <kineticLaw>
          <math xmlns="http://www.w3.org/1998/Math/MathML">
            <apply>
              <times/>
              <ci> _rateLaw17 </ci>
              <ci> S24 </ci>
            </apply>
          </math>
        </kineticLaw>
      </reaction>
      <reaction id="R33" reversible="false">
        <listOfReactants>
          <speciesReference species="S24"/>
        </listOfReactants>
        <listOfProducts>
          <speciesReference species="S21"/>
          <speciesReference species="S24"/>
        </listOfProducts>
        <kineticLaw>
          <math xmlns="http://www.w3.org/1998/Math/MathML">
            <apply>
              <times/>
              <ci> _rateLaw18 </ci>
              <ci> S24 </ci>
            </apply>
          </math>
        </kineticLaw>
      </reaction>
      <reaction id="R34" reversible="false">
        <listOfReactants>
          <speciesReference species="S21"/>
        </listOfReactants>
        <kineticLaw>
          <math xmlns="http://www.w3.org/1998/Math/MathML">
            <apply>
              <times/>
              <ci> g_Ifnar </ci>
              <ci> S21 </ci>
            </apply>
          </math>
        </kineticLaw>
      </reaction>
      <reaction id="R35" reversible="false">
        <listOfProducts>
          <speciesReference species="S25"/>
        </listOfProducts>
        <kineticLaw>
          <math xmlns="http://www.w3.org/1998/Math/MathML">
            <apply>
              <times/>
              <ci> _rateLaw19 </ci>
            </apply>
          </math>
        </kineticLaw>
      </reaction>
      <reaction id="R36" reversible="false">
        <listOfReactants>
          <speciesReference species="S25"/>
        </listOfReactants>
        <kineticLaw>
          <math xmlns="http://www.w3.org/1998/Math/MathML">
            <apply>
              <times/>
              <ci> tg_Ifnb_mrna </ci>
              <ci> S25 </ci>
            </apply>
          </math>
        </kineticLaw>
      </reaction>
      <reaction id="R37" reversible="false">
        <listOfReactants>
          <speciesReference species="S25"/>
        </listOfReactants>
        <listOfProducts>
          <speciesReference species="S22"/>
          <speciesReference species="S25"/>
        </listOfProducts>
        <kineticLaw>
          <math xmlns="http://www.w3.org/1998/Math/MathML">
            <apply>
              <times/>
              <ci> sg_Ifnb </ci>
              <ci> S25 </ci>
            </apply>
          </math>
        </kineticLaw>
      </reaction>
      <reaction id="R38" reversible="false">
        <listOfReactants>
          <speciesReference species="S22"/>
        </listOfReactants>
        <kineticLaw>
          <math xmlns="http://www.w3.org/1998/Math/MathML">
            <apply>
              <times/>
              <ci> sg_Ifnb </ci>
              <ci> S22 </ci>
            </apply>
          </math>
        </kineticLaw>
      </reaction>
      <reaction id="R39" reversible="false">
        <listOfReactants>
          <speciesReference species="S26"/>
        </listOfReactants>
        <listOfProducts>
          <speciesReference species="S38"/>
        </listOfProducts>
        <kineticLaw>
          <math xmlns="http://www.w3.org/1998/Math/MathML">
            <apply>
              <times/>
              <ci> _rateLaw20 </ci>
              <ci> S26 </ci>
            </apply>
          </math>
        </kineticLaw>
      </reaction>
      <reaction id="R40" reversible="false">
        <listOfReactants>
          <speciesReference species="S27"/>
        </listOfReactants>
        <listOfProducts>
          <speciesReference species="S39"/>
        </listOfProducts>
        <kineticLaw>
          <math xmlns="http://www.w3.org/1998/Math/MathML">
            <apply>
              <times/>
              <ci> _rateLaw21 </ci>
              <ci> S27 </ci>
            </apply>
          </math>
        </kineticLaw>
      </reaction>
      <reaction id="R41" reversible="false">
        <listOfReactants>
          <speciesReference species="S28"/>
        </listOfReactants>
        <listOfProducts>
          <speciesReference species="S26"/>
          <speciesReference species="S27"/>
        </listOfProducts>
        <kineticLaw>
          <math xmlns="http://www.w3.org/1998/Math/MathML">
            <apply>
              <times/>
              <ci> qu_Stat1_Stat2 </ci>
              <ci> S28 </ci>
            </apply>
          </math>
        </kineticLaw>
      </reaction>
      <reaction id="R42" reversible="false">
        <listOfProducts>
          <speciesReference species="S29"/>
        </listOfProducts>
        <kineticLaw>
          <math xmlns="http://www.w3.org/1998/Math/MathML">
            <apply>
              <times/>
              <ci> _rateLaw22 </ci>
            </apply>
          </math>
        </kineticLaw>
      </reaction>
      <reaction id="R43" reversible="false">
        <listOfProducts>
          <speciesReference species="S30"/>
        </listOfProducts>
        <kineticLaw>
          <math xmlns="http://www.w3.org/1998/Math/MathML">
            <apply>
              <times/>
              <ci> _rateLaw23 </ci>
            </apply>
          </math>
        </kineticLaw>
      </reaction>
      <reaction id="R44" reversible="false">
        <listOfReactants>
          <speciesReference species="S29"/>
        </listOfReactants>
        <kineticLaw>
          <math xmlns="http://www.w3.org/1998/Math/MathML">
            <apply>
              <times/>
              <ci> _rateLaw24 </ci>
              <ci> S29 </ci>
            </apply>
          </math>
        </kineticLaw>
      </reaction>
      <reaction id="R45" reversible="false">
        <listOfReactants>
          <speciesReference species="S30"/>
        </listOfReactants>
        <kineticLaw>
          <math xmlns="http://www.w3.org/1998/Math/MathML">
            <apply>
              <times/>
              <ci> _rateLaw25 </ci>
              <ci> S30 </ci>
            </apply>
          </math>
        </kineticLaw>
      </reaction>
      <reaction id="R46" reversible="false">
        <listOfReactants>
          <speciesReference species="S29"/>
        </listOfReactants>
        <listOfProducts>
          <speciesReference species="S26"/>
          <speciesReference species="S29"/>
        </listOfProducts>
        <kineticLaw>
          <math xmlns="http://www.w3.org/1998/Math/MathML">
            <apply>
              <times/>
              <ci> sg_Stat </ci>
              <ci> S29 </ci>
            </apply>
          </math>
        </kineticLaw>
      </reaction>
      <reaction id="R47" reversible="false">
        <listOfReactants>
          <speciesReference species="S30"/>
        </listOfReactants>
        <listOfProducts>
          <speciesReference species="S27"/>
          <speciesReference species="S30"/>
        </listOfProducts>
        <kineticLaw>
          <math xmlns="http://www.w3.org/1998/Math/MathML">
            <apply>
              <times/>
              <ci> sg_Stat </ci>
              <ci> S30 </ci>
            </apply>
          </math>
        </kineticLaw>
      </reaction>
      <reaction id="R48" reversible="false">
        <listOfReactants>
          <speciesReference species="S26"/>
        </listOfReactants>
        <kineticLaw>
          <math xmlns="http://www.w3.org/1998/Math/MathML">
            <apply>
              <times/>
              <ci> sg_Stat </ci>
              <ci> S26 </ci>
            </apply>
          </math>
        </kineticLaw>
      </reaction>
      <reaction id="R49" reversible="false">
        <listOfReactants>
          <speciesReference species="S27"/>
        </listOfReactants>
        <kineticLaw>
          <math xmlns="http://www.w3.org/1998/Math/MathML">
            <apply>
              <times/>
              <ci> sg_Stat </ci>
              <ci> S27 </ci>
            </apply>
          </math>
        </kineticLaw>
      </reaction>
      <reaction id="R50" reversible="false">
        <listOfReactants>
          <speciesReference species="S28"/>
        </listOfReactants>
        <kineticLaw>
          <math xmlns="http://www.w3.org/1998/Math/MathML">
            <apply>
              <times/>
              <ci> sg_Stat </ci>
              <ci> S28 </ci>
            </apply>
          </math>
        </kineticLaw>
      </reaction>
      <reaction id="R51" reversible="false">
        <listOfReactants>
          <speciesReference species="S2"/>
          <speciesReference species="S31"/>
        </listOfReactants>
        <listOfProducts>
          <speciesReference species="S40"/>
        </listOfProducts>
        <kineticLaw>
          <math xmlns="http://www.w3.org/1998/Math/MathML">
            <apply>
              <times/>
              <ci> b_Rigi_Polyic </ci>
              <ci> S2 </ci>
              <ci> S31 </ci>
            </apply>
          </math>
        </kineticLaw>
      </reaction>
      <reaction id="R52" reversible="false">
        <listOfReactants>
          <speciesReference species="S4"/>
          <speciesReference species="S31"/>
        </listOfReactants>
        <listOfProducts>
          <speciesReference species="S31"/>
          <speciesReference species="S41"/>
        </listOfProducts>
        <kineticLaw>
          <math xmlns="http://www.w3.org/1998/Math/MathML">
            <apply>
              <times/>
              <ci> a_Pkr_by_Polyic </ci>
              <ci> S4 </ci>
              <ci> S31 </ci>
            </apply>
          </math>
        </kineticLaw>
      </reaction>
      <reaction id="R53" reversible="false">
        <listOfReactants>
          <speciesReference species="S5"/>
          <speciesReference species="S31"/>
        </listOfReactants>
        <listOfProducts>
          <speciesReference species="S31"/>
          <speciesReference species="S42"/>
        </listOfProducts>
        <kineticLaw>
          <math xmlns="http://www.w3.org/1998/Math/MathML">
            <apply>
              <times/>
              <ci> a_Oas3_by_Polyic </ci>
              <ci> S5 </ci>
              <ci> S31 </ci>
            </apply>
          </math>
        </kineticLaw>
      </reaction>
      <reaction id="R54" reversible="false">
        <listOfReactants>
          <speciesReference species="S32"/>
        </listOfReactants>
        <listOfProducts>
          <speciesReference species="S7"/>
        </listOfProducts>
        <kineticLaw>
          <math xmlns="http://www.w3.org/1998/Math/MathML">
            <apply>
              <times/>
              <ci> q_Eif2a </ci>
              <ci> S32 </ci>
            </apply>
          </math>
        </kineticLaw>
      </reaction>
      <reaction id="R55" reversible="false">
        <listOfReactants>
          <speciesReference species="S33"/>
        </listOfReactants>
        <listOfProducts>
          <speciesReference species="S14"/>
        </listOfProducts>
        <kineticLaw>
          <math xmlns="http://www.w3.org/1998/Math/MathML">
            <apply>
              <times/>
              <ci> d_Tak1 </ci>
              <ci> S33 </ci>
            </apply>
          </math>
        </kineticLaw>
      </reaction>
      <reaction id="R56" reversible="false">
        <listOfReactants>
          <speciesReference species="S34"/>
        </listOfReactants>
        <listOfProducts>
          <speciesReference species="S43"/>
        </listOfProducts>
        <kineticLaw>
          <math xmlns="http://www.w3.org/1998/Math/MathML">
            <apply>
              <times/>
              <ci> _rateLaw10 </ci>
              <ci> S34 </ci>
            </apply>
          </math>
        </kineticLaw>
      </reaction>
      <reaction id="R57" reversible="false">
        <listOfReactants>
          <speciesReference species="S35"/>
          <speciesReference species="S36"/>
        </listOfReactants>
        <listOfProducts>
          <speciesReference species="S13"/>
        </listOfProducts>
        <kineticLaw>
          <math xmlns="http://www.w3.org/1998/Math/MathML">
            <apply>
              <times/>
              <ci> b_Nfkb_Ikba_cyt </ci>
              <ci> S35 </ci>
              <ci> S36 </ci>
            </apply>
          </math>
        </kineticLaw>
      </reaction>
      <reaction id="R58" reversible="false">
        <listOfReactants>
          <speciesReference species="S34"/>
          <speciesReference species="S36"/>
        </listOfReactants>
        <listOfProducts>
          <speciesReference species="S34"/>
          <speciesReference species="S44"/>
        </listOfProducts>
        <kineticLaw>
          <math xmlns="http://www.w3.org/1998/Math/MathML">
            <apply>
              <times/>
              <ci> p_Ikba_by_Ikk </ci>
              <ci> S34 </ci>
              <ci> S36 </ci>
            </apply>
          </math>
        </kineticLaw>
      </reaction>
      <reaction id="R59" reversible="false">
        <listOfReactants>
          <speciesReference species="S13"/>
          <speciesReference species="S34"/>
        </listOfReactants>
        <listOfProducts>
          <speciesReference species="S34"/>
          <speciesReference species="S45"/>
        </listOfProducts>
        <kineticLaw>
          <math xmlns="http://www.w3.org/1998/Math/MathML">
            <apply>
              <times/>
              <ci> p_Ikba_by_Ikk </ci>
              <ci> S13 </ci>
              <ci> S34 </ci>
            </apply>
          </math>
        </kineticLaw>
      </reaction>
      <reaction id="R60" reversible="false">
        <listOfReactants>
          <speciesReference species="S36"/>
        </listOfReactants>
        <kineticLaw>
          <math xmlns="http://www.w3.org/1998/Math/MathML">
            <apply>
              <times/>
              <ci> g_Ikba_u_free </ci>
              <ci> S36 </ci>
            </apply>
          </math>
        </kineticLaw>
      </reaction>
      <reaction id="R61" reversible="false">
        <listOfReactants>
          <speciesReference species="S35"/>
        </listOfReactants>
        <listOfProducts>
          <speciesReference species="S46"/>
        </listOfProducts>
        <kineticLaw>
          <math xmlns="http://www.w3.org/1998/Math/MathML">
            <apply>
              <times/>
              <ci> i_Nfkb </ci>
              <ci> S35 </ci>
            </apply>
          </math>
        </kineticLaw>
      </reaction>
      <reaction id="R62" reversible="false">
        <listOfReactants>
          <speciesReference species="S36"/>
        </listOfReactants>
        <listOfProducts>
          <speciesReference species="S47"/>
        </listOfProducts>
        <kineticLaw>
          <math xmlns="http://www.w3.org/1998/Math/MathML">
            <apply>
              <times/>
              <ci> i_Ikba </ci>
              <ci> S36 </ci>
            </apply>
          </math>
        </kineticLaw>
      </reaction>
      <reaction id="R63" reversible="false">
        <listOfReactants>
          <speciesReference species="S37"/>
        </listOfReactants>
        <kineticLaw>
          <math xmlns="http://www.w3.org/1998/Math/MathML">
            <apply>
              <times/>
              <ci> g_Ifnar_w_Ifnb </ci>
              <ci> S37 </ci>
            </apply>
          </math>
        </kineticLaw>
      </reaction>
      <reaction id="R64" reversible="false">
        <listOfReactants>
          <speciesReference species="S38"/>
        </listOfReactants>
        <listOfProducts>
          <speciesReference species="S26"/>
        </listOfProducts>
        <kineticLaw>
          <math xmlns="http://www.w3.org/1998/Math/MathML">
            <apply>
              <times/>
              <ci> q_Stat </ci>
              <ci> S38 </ci>
            </apply>
          </math>
        </kineticLaw>
      </reaction>
      <reaction id="R65" reversible="false">
        <listOfReactants>
          <speciesReference species="S39"/>
        </listOfReactants>
        <listOfProducts>
          <speciesReference species="S27"/>
        </listOfProducts>
        <kineticLaw>
          <math xmlns="http://www.w3.org/1998/Math/MathML">
            <apply>
              <times/>
              <ci> q_Stat </ci>
              <ci> S39 </ci>
            </apply>
          </math>
        </kineticLaw>
      </reaction>
      <reaction id="R66" reversible="false">
        <listOfReactants>
          <speciesReference species="S38"/>
          <speciesReference species="S39"/>
        </listOfReactants>
        <listOfProducts>
          <speciesReference species="S28"/>
        </listOfProducts>
        <kineticLaw>
          <math xmlns="http://www.w3.org/1998/Math/MathML">
            <apply>
              <times/>
              <ci> b_Stat1_Stat2 </ci>
              <ci> S38 </ci>
              <ci> S39 </ci>
            </apply>
          </math>
        </kineticLaw>
      </reaction>
      <reaction id="R67" reversible="false">
        <listOfReactants>
          <speciesReference species="S38"/>
        </listOfReactants>
        <kineticLaw>
          <math xmlns="http://www.w3.org/1998/Math/MathML">
            <apply>
              <times/>
              <ci> sg_Stat </ci>
              <ci> S38 </ci>
            </apply>
          </math>
        </kineticLaw>
      </reaction>
      <reaction id="R68" reversible="false">
        <listOfReactants>
          <speciesReference species="S39"/>
        </listOfReactants>
        <kineticLaw>
          <math xmlns="http://www.w3.org/1998/Math/MathML">
            <apply>
              <times/>
              <ci> sg_Stat </ci>
              <ci> S39 </ci>
            </apply>
          </math>
        </kineticLaw>
      </reaction>
      <reaction id="R69" reversible="false">
        <listOfReactants>
          <speciesReference species="S40"/>
        </listOfReactants>
        <listOfProducts>
          <speciesReference species="S31"/>
        </listOfProducts>
        <kineticLaw>
          <math xmlns="http://www.w3.org/1998/Math/MathML">
            <apply>
              <times/>
              <ci> sg_Rigi </ci>
              <ci> S40 </ci>
            </apply>
          </math>
        </kineticLaw>
      </reaction>
      <reaction id="R70" reversible="false">
        <listOfReactants>
          <speciesReference species="S3"/>
          <speciesReference species="S40"/>
        </listOfReactants>
        <listOfProducts>
          <speciesReference species="S48"/>
        </listOfProducts>
        <kineticLaw>
          <math xmlns="http://www.w3.org/1998/Math/MathML">
            <apply>
              <times/>
              <ci> b_RigiPolyic_Mavs </ci>
              <ci> S3 </ci>
              <ci> S40 </ci>
            </apply>
          </math>
        </kineticLaw>
      </reaction>
      <reaction id="R71" reversible="false">
        <listOfReactants>
          <speciesReference species="S4"/>
          <speciesReference species="S40"/>
        </listOfReactants>
        <listOfProducts>
          <speciesReference species="S40"/>
          <speciesReference species="S41"/>
        </listOfProducts>
        <kineticLaw>
          <math xmlns="http://www.w3.org/1998/Math/MathML">
            <apply>
              <times/>
              <ci> a_Pkr_by_Polyic </ci>
              <ci> S4 </ci>
              <ci> S40 </ci>
            </apply>
          </math>
        </kineticLaw>
      </reaction>
      <reaction id="R72" reversible="false">
        <listOfReactants>
          <speciesReference species="S41"/>
        </listOfReactants>
        <listOfProducts>
          <speciesReference species="S4"/>
        </listOfProducts>
        <kineticLaw>
          <math xmlns="http://www.w3.org/1998/Math/MathML">
            <apply>
              <times/>
              <ci> d_Pkr </ci>
              <ci> S41 </ci>
            </apply>
          </math>
        </kineticLaw>
      </reaction>
      <reaction id="R73" reversible="false">
        <listOfReactants>
          <speciesReference species="S5"/>
          <speciesReference species="S40"/>
        </listOfReactants>
        <listOfProducts>
          <speciesReference species="S40"/>
          <speciesReference species="S42"/>
        </listOfProducts>
        <kineticLaw>
          <math xmlns="http://www.w3.org/1998/Math/MathML">
            <apply>
              <times/>
              <ci> a_Oas3_by_Polyic </ci>
              <ci> S5 </ci>
              <ci> S40 </ci>
            </apply>
          </math>
        </kineticLaw>
      </reaction>
      <reaction id="R74" reversible="false">
        <listOfReactants>
          <speciesReference species="S42"/>
        </listOfReactants>
        <listOfProducts>
          <speciesReference species="S5"/>
        </listOfProducts>
        <kineticLaw>
          <math xmlns="http://www.w3.org/1998/Math/MathML">
            <apply>
              <times/>
              <ci> d_Oas3 </ci>
              <ci> S42 </ci>
            </apply>
          </math>
        </kineticLaw>
      </reaction>
      <reaction id="R75" reversible="false">
        <listOfReactants>
          <speciesReference species="S7"/>
          <speciesReference species="S41"/>
        </listOfReactants>
        <listOfProducts>
          <speciesReference species="S32"/>
          <speciesReference species="S41"/>
        </listOfProducts>
        <kineticLaw>
          <math xmlns="http://www.w3.org/1998/Math/MathML">
            <apply>
              <times/>
              <ci> p_Eif2a_by_Pkr </ci>
              <ci> S7 </ci>
              <ci> S41 </ci>
            </apply>
          </math>
        </kineticLaw>
      </reaction>
      <reaction id="R76" reversible="false">
        <listOfReactants>
          <speciesReference species="S6"/>
          <speciesReference species="S42"/>
        </listOfReactants>
        <listOfProducts>
          <speciesReference species="S42"/>
          <speciesReference species="S49"/>
        </listOfProducts>
        <kineticLaw>
          <math xmlns="http://www.w3.org/1998/Math/MathML">
            <apply>
              <times/>
              <ci> a_Rnasel_by_Oas3 </ci>
              <ci> S6 </ci>
              <ci> S42 </ci>
            </apply>
          </math>
        </kineticLaw>
      </reaction>
      <reaction id="R77" reversible="false">
        <listOfReactants>
          <speciesReference species="S41"/>
        </listOfReactants>
        <kineticLaw>
          <math xmlns="http://www.w3.org/1998/Math/MathML">
            <apply>
              <times/>
              <ci> sg_Pkr </ci>
              <ci> S41 </ci>
            </apply>
          </math>
        </kineticLaw>
      </reaction>
      <reaction id="R78" reversible="false">
        <listOfReactants>
          <speciesReference species="S42"/>
        </listOfReactants>
        <kineticLaw>
          <math xmlns="http://www.w3.org/1998/Math/MathML">
            <apply>
              <times/>
              <ci> sg_Oas3 </ci>
              <ci> S42 </ci>
            </apply>
          </math>
        </kineticLaw>
      </reaction>
      <reaction id="R79" reversible="false">
        <listOfReactants>
          <speciesReference species="S43"/>
        </listOfReactants>
        <listOfProducts>
          <speciesReference species="S50"/>
        </listOfProducts>
        <kineticLaw>
          <math xmlns="http://www.w3.org/1998/Math/MathML">
            <apply>
              <times/>
              <ci> d_Ikk_3 </ci>
              <ci> S43 </ci>
            </apply>
          </math>
        </kineticLaw>
      </reaction>
      <reaction id="R80" reversible="false">
        <listOfReactants>
          <speciesReference species="S46"/>
          <speciesReference species="S47"/>
        </listOfReactants>
        <listOfProducts>
          <speciesReference species="S51"/>
        </listOfProducts>
        <kineticLaw>
          <math xmlns="http://www.w3.org/1998/Math/MathML">
            <apply>
              <times/>
              <ci> b_Nfkb_Ikba_nuc </ci>
              <ci> S46 </ci>
              <ci> S47 </ci>
            </apply>
          </math>
        </kineticLaw>
      </reaction>
      <reaction id="R81" reversible="false">
        <listOfReactants>
          <speciesReference species="S44"/>
        </listOfReactants>
        <kineticLaw>
          <math xmlns="http://www.w3.org/1998/Math/MathML">
            <apply>
              <times/>
              <ci> g_Ikba_p_any </ci>
              <ci> S44 </ci>
            </apply>
          </math>
        </kineticLaw>
      </reaction>
      <reaction id="R82" reversible="false">
        <listOfReactants>
          <speciesReference species="S45"/>
        </listOfReactants>
        <listOfProducts>
          <speciesReference species="S35"/>
        </listOfProducts>
        <kineticLaw>
          <math xmlns="http://www.w3.org/1998/Math/MathML">
            <apply>
              <times/>
              <ci> g_Ikba_p_any </ci>
              <ci> S45 </ci>
            </apply>
          </math>
        </kineticLaw>
      </reaction>
      <reaction id="R83" reversible="false">
        <listOfReactants>
          <speciesReference species="S47"/>
        </listOfReactants>
        <listOfProducts>
          <speciesReference species="S36"/>
        </listOfProducts>
        <kineticLaw>
          <math xmlns="http://www.w3.org/1998/Math/MathML">
            <apply>
              <times/>
              <ci> e_Ikba </ci>
              <ci> S47 </ci>
            </apply>
          </math>
        </kineticLaw>
      </reaction>
      <reaction id="R84" reversible="false">
        <listOfReactants>
          <speciesReference species="S48"/>
        </listOfReactants>
        <listOfProducts>
          <speciesReference species="S3"/>
          <speciesReference species="S31"/>
        </listOfProducts>
        <kineticLaw>
          <math xmlns="http://www.w3.org/1998/Math/MathML">
            <apply>
              <times/>
              <ci> sg_Rigi </ci>
              <ci> S48 </ci>
            </apply>
          </math>
        </kineticLaw>
      </reaction>
      <reaction id="R85" reversible="false">
        <listOfReactants>
          <speciesReference species="S4"/>
          <speciesReference species="S48"/>
        </listOfReactants>
        <listOfProducts>
          <speciesReference species="S41"/>
          <speciesReference species="S48"/>
        </listOfProducts>
        <kineticLaw>
          <math xmlns="http://www.w3.org/1998/Math/MathML">
            <apply>
              <times/>
              <ci> a_Pkr_by_Polyic </ci>
              <ci> S4 </ci>
              <ci> S48 </ci>
            </apply>
          </math>
        </kineticLaw>
      </reaction>
      <reaction id="R86" reversible="false">
        <listOfReactants>
          <speciesReference species="S5"/>
          <speciesReference species="S48"/>
        </listOfReactants>
        <listOfProducts>
          <speciesReference species="S42"/>
          <speciesReference species="S48"/>
        </listOfProducts>
        <kineticLaw>
          <math xmlns="http://www.w3.org/1998/Math/MathML">
            <apply>
              <times/>
              <ci> a_Oas3_by_Polyic </ci>
              <ci> S5 </ci>
              <ci> S48 </ci>
            </apply>
          </math>
        </kineticLaw>
      </reaction>
      <reaction id="R87" reversible="false">
        <listOfReactants>
          <speciesReference species="S49"/>
        </listOfReactants>
        <listOfProducts>
          <speciesReference species="S6"/>
        </listOfProducts>
        <kineticLaw>
          <math xmlns="http://www.w3.org/1998/Math/MathML">
            <apply>
              <times/>
              <ci> d_Rnasel </ci>
              <ci> S49 </ci>
            </apply>
          </math>
        </kineticLaw>
      </reaction>
      <reaction id="R88" reversible="false">
        <listOfReactants>
          <speciesReference species="S49"/>
        </listOfReactants>
        <kineticLaw>
          <math xmlns="http://www.w3.org/1998/Math/MathML">
            <apply>
              <times/>
              <ci> sg_Rnasel </ci>
              <ci> S49 </ci>
            </apply>
          </math>
        </kineticLaw>
      </reaction>
      <reaction id="R89" reversible="false">
        <listOfReactants>
          <speciesReference species="S14"/>
          <speciesReference species="S48"/>
        </listOfReactants>
        <listOfProducts>
          <speciesReference species="S33"/>
          <speciesReference species="S48"/>
        </listOfProducts>
        <kineticLaw>
          <math xmlns="http://www.w3.org/1998/Math/MathML">
            <apply>
              <times/>
              <ci> a_Tak1_by_RigiMavs </ci>
              <ci> S14 </ci>
              <ci> S48 </ci>
            </apply>
          </math>
        </kineticLaw>
      </reaction>
      <reaction id="R90" reversible="false">
        <listOfReactants>
          <speciesReference species="S50"/>
        </listOfReactants>
        <listOfProducts>
          <speciesReference species="S15"/>
        </listOfProducts>
        <kineticLaw>
          <math xmlns="http://www.w3.org/1998/Math/MathML">
            <apply>
              <times/>
              <ci> d_Ikk_3 </ci>
              <ci> S50 </ci>
            </apply>
          </math>
        </kineticLaw>
      </reaction>
      <reaction id="R91" reversible="false">
        <listOfReactants>
          <speciesReference species="S51"/>
        </listOfReactants>
        <listOfProducts>
          <speciesReference species="S13"/>
        </listOfProducts>
        <kineticLaw>
          <math xmlns="http://www.w3.org/1998/Math/MathML">
            <apply>
              <times/>
              <ci> e_Nfkb_with_Ikba </ci>
              <ci> S51 </ci>
            </apply>
          </math>
        </kineticLaw>
      </reaction>
      <reaction id="R92" reversible="false">
        <listOfReactants>
          <speciesReference species="S19"/>
          <speciesReference species="S48"/>
        </listOfReactants>
        <listOfProducts>
          <speciesReference species="S48"/>
          <speciesReference species="S52"/>
        </listOfProducts>
        <kineticLaw>
          <math xmlns="http://www.w3.org/1998/Math/MathML">
            <apply>
              <times/>
              <ci> p_Tbk1_by_RigiMavs </ci>
              <ci> S19 </ci>
              <ci> S48 </ci>
            </apply>
          </math>
        </kineticLaw>
      </reaction>
      <reaction id="R93" reversible="false">
        <listOfReactants>
          <speciesReference species="S52"/>
        </listOfReactants>
        <listOfProducts>
          <speciesReference species="S19"/>
        </listOfProducts>
        <kineticLaw>
          <math xmlns="http://www.w3.org/1998/Math/MathML">
            <apply>
              <times/>
              <ci> q_Tbk1 </ci>
              <ci> S52 </ci>
            </apply>
          </math>
        </kineticLaw>
      </reaction>
      <reaction id="R94" reversible="false">
        <listOfReactants>
          <speciesReference species="S16"/>
          <speciesReference species="S52"/>
        </listOfReactants>
        <listOfProducts>
          <speciesReference species="S16"/>
          <speciesReference species="S19"/>
        </listOfProducts>
        <kineticLaw>
          <math xmlns="http://www.w3.org/1998/Math/MathML">
            <apply>
              <times/>
              <ci> q_Tbk1_by_A20 </ci>
              <ci> S16 </ci>
              <ci> S52 </ci>
            </apply>
          </math>
        </kineticLaw>
      </reaction>
      <reaction id="R95" reversible="false">
        <listOfReactants>
          <speciesReference species="S20"/>
          <speciesReference species="S52"/>
        </listOfReactants>
        <listOfProducts>
          <speciesReference species="S52"/>
          <speciesReference species="S53"/>
        </listOfProducts>
        <kineticLaw>
          <math xmlns="http://www.w3.org/1998/Math/MathML">
            <apply>
              <times/>
              <ci> p_Irf3_by_Tbk1 </ci>
              <ci> S20 </ci>
              <ci> S52 </ci>
            </apply>
          </math>
        </kineticLaw>
      </reaction>
      <reaction id="R96" reversible="false">
        <listOfReactants>
          <speciesReference species="S53"/>
        </listOfReactants>
        <listOfProducts>
          <speciesReference species="S20"/>
        </listOfProducts>
        <kineticLaw>
          <math xmlns="http://www.w3.org/1998/Math/MathML">
            <apply>
              <times/>
              <ci> q_Irf3 </ci>
              <ci> S53 </ci>
            </apply>
          </math>
        </kineticLaw>
      </reaction>
    </listOfReactions>
  </model>
</sbml>
```
