## Supplementary material for "Non-self RNA rewires IFNβ signaling: A mathematical model of the innate immune response": Software: Mathematical model of the innate immune response (zipped BNGL snd SBML files).: innate_immunity.bngl

```
# This BioNetGen file features the article:
#
# -----------------------------------------------------------------------------
#
#                "Non-self RNA rewires IFN[beta] signaling:
#            A mathematical model of the innate immune response"
#
#            by  Korwek Z,  Czerkies M,  Jaruszewicz-Blonska J,
#             Prus W,  Kosiuk I,  Kochanczyk M,  & Lipniacki T
#
#                  submitted to Science Signaling (2023).
#
# -----------------------------------------------------------------------------
#
# For a description of the BioNetGen language (BNGL) see e.g. Faeder et al
# [Meth. Mol. Biol. (2009), http://dx.doi.org/10.1007/978-1-59745-525-1_5].
# The model may be executed using BioNetGen [http://www.bionetgen.org].
# We recommend using BioNetGen within RuleBender [http://www.rulebender.org].

begin model

begin parameters

  ## mnemonics in prefixes of parameter names:
  #
  #  * a_/d_ -- Activation/Deactivation,
  #  * b_/u_ -- Binding/Unbinding,
  #  * i_/e_ -- Import/Export,
  #  * p_/q_ -- Phosphorylation/dephosphorylation,
  #  * g_    -- deGradation,
  #  * t_    -- Transcription,
  #  * s_    -- protein Synthesis (i.e., mRNA translation),
  #  * m_    -- Michaelis--Menten-type coefficient; inhibition or activation constant,
  #  * k_    -- other Kinetic rate,
  #
  #  * du_   -- dephosphorylation-induced unbinding,
  #  * tg_   -- rate for both transcription and transcript degradation,
  #  * sg_   -- rate for both translation and protein degradation.
  #
  #  * h_    -- Having or not a specific gene/protein (for simulating knock-outs);
  #  * n     -- amouNt of a chemical species,


  ### === Cell parameters ===============================================================

  k_v           5   # ratio of the cytoplasmic to the nuclear volume

  h_Mavs        1   # (gene name: MAVS)
  h_Pkr_gene    1   # (gene name: EIF2AK2)
  h_Rnasel_gene 1   # (gene name: RNASEL)


  ### === Initial conditions, stimulation ===============================================

  n_Tak1_i_initial          1
  n_NFkB_IkBa_cyt_initial   1
  n_Ikk_n_initial           1
  n_Irf3_i_initial          1
  n_Tbk1_i_initial          1
  n_eIF2a_dephospho_initial 1

  n_TNFa_stimulation        1
  n_IFNb_stimulation        1
 
  n_polyIC_stimulation      1  # (experiments for PCR: 10,
                               #  experiments for Western blots: 1)


  ### === Reaction parameters ===========================================================

  ## common parameters ------------------------------------------------------------------
  #
  # technical coefficient to avoid dividing by zero in gene activation rates
  EPSILON                1.0e-6
  #
  k_FAST                 1.0
  k_POLYIC               0.00024390060510912293   # FITTED
  tg_TRANSCRIPT          7.259610076954435e-05    # FITTED
  sg_PROTEIN             1.532955086663982e-05    # FITTED
  m_Rnasel               0.031164323577208185     # FITTED
  m_Eif2a                0.015830114342212334     # FITTED


  ## poly(I:C) module -------------------------------------------------------------------
  #
  i_Polyic               k_POLYIC
  b_Rigi_Polyic          k_POLYIC
  b_RigiPolyic_Mavs      k_POLYIC
  a_Pkr_by_Polyic        k_POLYIC
  d_Pkr                  k_POLYIC
  a_Oas3_by_Polyic       k_POLYIC
  d_Oas3                 k_POLYIC
  p_Eif2a_by_Pkr         k_POLYIC
  p_Eif2a_basal          7.723454616604743e-06
  q_Eif2a                k_POLYIC
  a_Rnasel_by_Oas3       k_POLYIC
  d_Rnasel               k_POLYIC
  ma_Rigi_gene_basal     0.05930147549419551      # FITTED
  tg_Isg_mrna            tg_TRANSCRIPT
  ma_Pkr_Oas3_gene_basal 0.7245345686782008       # FITTED
  ma_Rnasel_gene_basal   1.020172036452892        # FITTED
  sg_Rigi                sg_PROTEIN
  sg_Pkr                 4.2805996953166866e-05   # FITTED
  sg_Oas3                sg_PROTEIN
  sg_Rnasel              sg_PROTEIN


  ## NF-kB module -----------------------------------------------------------------------
  #
  a_Tak1_by_Tnfa         0.8903603794354649       # FITTED
  a_Tak1_by_RigiMavs     k_FAST
  d_Tak1                 k_FAST
  a_Ikk                  0.010904467109555071     # FITTED
  d_Ikk_1                0.0008829700327658654    # FITTED
  d_Ikk_2                0.05982062403935003      # FITTED
  d_Ikk_3                0.00026826640310831975   # FITTED
  b_Nfkb_Ikba_cyt        k_FAST
  b_Nfkb_Ikba_nuc        k_v*b_Nfkb_Ikba_cyt
  p_Ikba_by_Ikk          0.008458552410073877     # FITTED
  g_Ikba_p_any           k_FAST
  g_Ikba_u_free          sg_PROTEIN
  g_Ikba_u_with_Nfkb     3.944402357840543e-05    # FITTED
  i_Nfkb                 k_FAST
  e_Nfkb_with_Ikba       k_FAST
  i_Ikba                 0.0005635774134351319    # FITTED
  e_Ikba                 0.02051107491820277      # FITTED
  tg_Ikba_mrna           0.0002565157989928973    # FITTED
  a_Ikba_gene_by_Nfkb__  0.0684701851861643       # FITTED
  a_Ikba_gene_by_Nfkb    k_FAST*a_Ikba_gene_by_Nfkb__
  d_Ikba_gene_by_Ikba    k_FAST
  tg_A20_mrna            0.0009406825155497426    # FITTED
  a_A20_gene_by_Nfkb__   0.025686603943611396     # FITTED
  a_A20_gene_by_Nfkb     k_FAST*a_A20_gene_by_Nfkb__
  d_A20_gene_by_Ikba     k_FAST
  s_Ikba                 0.004255786898310512     # FITTED
  sg_A20                 5.014115674793064e-06    # FITTED


  ## IRF3 module ------------------------------------------------------------------------
  #
  p_Tbk1_by_RigiMavs     k_FAST
  q_Tbk1                 k_FAST
  q_Tbk1_by_A20__        3.875729946075596e2      # FITTED
  q_Tbk1_by_A20          q_Tbk1_by_A20__*q_Tbk1
  p_Irf3_by_Tbk1         k_POLYIC
  q_Irf3                 k_POLYIC


  ## IFNb module ------------------------------------------------------------------------
  #
  b_Ifnar_Ifnb_cyt       k_FAST
  b_Ifnar_Ifnb_ext       0.000750779497463291     # FITTED
  tg_Ifnar_mrna          tg_TRANSCRIPT
  m_Rnasel_Ifnar_mrna    0.0039023754286057065    # FITTED
  s_Ifnar                2.8778555528751826e-05   # FITTED
  g_Ifnar                9.77848544160331e-05     # FITTED
  g_Ifnar_w_Ifnb         0.00031054256866899256   # FITTED
  tg_Ifnb_mrna           tg_TRANSCRIPT
  m_Ifnb_mrna_NfkbIrf3   3.162948461272814e-05    # FITTED
  sg_Ifnb                sg_PROTEIN


  ## STAT1/2 module ---------------------------------------------------------------------
  #
  p_Stat                 k_FAST
  q_Stat                 0.0018294332440515334    # FITTED
  m_Ifnar_a              0.020141727438512898     # FITTED
  b_Stat1_Stat2          k_FAST
  qu_Stat1_Stat2         0.052370747192221206     # FITTED
  ma_Stat1_gene_basal    0.18314838022720048      # FITTED
  ma_Stat2_gene_basal    0.07023843113385617      # FITTED
  a_gene_by_Stat12dim    13126.669661929025       # FITTED, also used by the poly(I:C) module
  tg_Stat_mrna           tg_TRANSCRIPT
  sg_Stat                sg_PROTEIN

end parameters


begin molecule types

  ## poly(I:C) module -------------------------------------------------------------------

  PolyIC(Rigi,loc~ext~cyt) # polyinosinic:polycytidylic acid, poly(I:C):
                           #   Rigi -- RIG-I-binding site,
                           #   loc -- location (extracellular or intracellular cytoplasmic).

  RIGI(Polyic,Mavs)        # retinoic acid-inducible gene I, RIG-I:
                           #   Polyic -- poly(I:C)-binding site,
                           #   Mavs -- MAVS-binding site.

  MAVS(Rigi)               # mitochondrial antiviral-signaling protein, MAVS:
                           #   Rigi -- RIG-I-binding site.

  PKR(st~i~a)              # protein kinase R, PKR:
                           #   st -- activation state (switched on by poly(I:C) ternary complex).

  OAS3(st~i~a)             # 2'-5'-oligoadenylate synthetase 3, OAS3:
                           #   st -- activation state (switched on by poly(I:C) ternary complex).

  RNaseL(st~i~a)           # ribonuclease L, RNase L:
                           #   st -- activation state (switched on by active OAS3).

  eIF2a(st~0~p)            #  eukaryotic initiation factor 2, eIF2[alpha]:
                           #   st -- phosphorylation state (eIF2a is inhibited when phosphorylated
                           #         by active PKR)

  RIGI_mRNA()              # RIG-I gene (DDX58) transcript
  PKR_mRNA()               # PKR gene (EIF2AK) transcript
  OAS3_mRNA()              # OAS3 gene (OAS3) transcript
  RNaseL_mRNA()            # RNase L gene (RNASEL) transcript


  ## NF-kB module -----------------------------------------------------------------------

  TNFa()                   # (extracellular) tumor necrosis factor alpha, TNF[alpha]

  TAK1(st~i~a)             # TAK1 protein encoded by MAP3K7:
                           #   st -- activation state (activators: poly(I:C):RIG-I:MAVS, TNFa).

  IKK(st~n~a~i~ii)         # I[kappa]B kinase, IKK:
                           #   st -- activation state (one of: neutral, active, inactive, inactive
                           #         intermediate; activated by active TAK1).

  IkBa(Nfkb,loc~nuc~cyt,Ser32_Ser36~0~pp) # nuclear factor of kappa light polypeptide gene enhancer
                           # in B-cells inhibitor, alpha; I[kappa]B[alpha]:
                           #   loc -- subcellular location (nuclear or cytoplasmic),
                           #   Ser32_Ser36 -- lumped phosphorylation site (phosphorylated by active
                           #          IKK; phosphorylated IkBa undergoes rapid degradation).

  NFkB(Ikba,loc~nuc~cyt)   # nuclear factor [kappa] B, NF-[kappa]B:
                           #  Ikba -- binding site for IkBa,
                           #  loc -- subcellular location (cytoplasmic or nuclear).

  A20()                    # Tumor necrosis factor alpha-induced protein 3, a.k.a. A20.

  IkBa_mRNA()              # I[kappa]B[alpha] gene (NFKBIA) transcript
  A20_mRNA()               # A20 gene (TNFAIP3) transcript


  ## IRF3 module ------------------------------------------------------------------------

  TBK1(Ser172~0~p)         # TANK-binding kinase 1, TBK1:
                           #   Ser172 -- phosphosite (TBK1 is activated upon its phosphorylation
                           #             induced by poly(I:C):RIG-I:MAVS).

  IRF3(Ser396~0~p)         # Interferon regulatory factor 3, IRF3:
                           #   Ser396 -- phosphosite (IRF3 is activated upon its phosphorylation
                           #             by phosphorylated TBK1).


  ## IFNb module ------------------------------------------------------------------------

  IFNAR(Ifnb)              # Interferon-[beta] receptor, IFNAR:
                           #   Ifnb -- IFNb-binding site (IFNAR is activated upon IFNb binding).

  IFNb(Ifnar,loc~ext~cyt)  # Interferon-[beta]

  IFNAR_mRNA()             # IFNAR gene (IFNAR1) transcript
  IFNb_mRNA()              # IFNb gene (IFNB1) transcript


  ## STAT1/2 module ---------------------------------------------------------------------

  STAT1(Stat2,Tyr701~0~p)  # Signal transducer and activator of transcription 1, STAT1:
                           #   Stat2 -- binding site for STAT2,
                           #   Tyr701 -- phosphosite (phosphorylated due to IFNAR:IFNb).

  STAT2(Stat1,Tyr690~0~p)  # Signal transducer and activator of transcription 2, STAT2:
                           #   Stat1 -- binding site for STAT1,
                           #   Tyr690 -- phosphosite (phosphorylated due to IFNAR:IFNb).

  STAT1_mRNA()             # STAT1 gene transcript
  STAT2_mRNA()             # STAT2 gene transcript

end molecule types


begin seed species

  # poly(I:C) module
  PolyIC(Rigi,loc~ext)  0
  RIGI(Mavs,Polyic)     0
  MAVS(Rigi)            h_Mavs
  PKR(st~i)             0
  OAS3(st~i)            0
  RNaseL(st~i)          0
  eIF2a(st~0)           n_eIF2a_dephospho_initial
  RIGI_mRNA()           0
  PKR_mRNA()            0
  OAS3_mRNA()           0
  RNaseL_mRNA()         0

  # NF-kB module
  TNFa()                                                   0
  NFkB(Ikba!0,loc~cyt).IkBa(Nfkb!0,loc~cyt,Ser32_Ser36~0)  n_NFkB_IkBa_cyt_initial
  TAK1(st~i)                                               n_Tak1_i_initial
  IKK(st~n)                                                n_Ikk_n_initial
  A20()                                                    0
  IkBa_mRNA()                                              0
  A20_mRNA()                                               0

  # IRF3 module
  TBK1(Ser172~0)       n_Tbk1_i_initial
  IRF3(Ser396~0)       n_Irf3_i_initial

  # IFNb module
  IFNAR(Ifnb)          0
  IFNb(Ifnar,loc~cyt)  0
  IFNb(Ifnar,loc~ext)  0
  IFNAR_mRNA()         0
  IFNb_mRNA()          0


  # STAT1/2 module
  STAT1(Stat2,Tyr701~0)                            0
  STAT2(Stat1,Tyr690~0)                            0
  STAT1(Stat2!1,Tyr701~p).STAT2(Stat1!1,Tyr690~p)  0
  STAT1_mRNA()                                     0
  STAT2_mRNA()                                     0

end seed species


begin observables

  ## poly(I:C) module -------------------------------------------------------------------

  Species    RIG_I_total     RIGI(Mavs!?,Polyic!?)
  Molecules  PKR_total       PKR()
  Molecules  OAS3_total      OAS3()
  Species    RNaseL_total    RNaseL()
  Species    RNaseL_a        RNaseL(st~a)   # used in rate expression(s)
  Species    eIF2a_total     eIF2a()
  Species    eIF2a_p         eIF2a(st~p)    # used in rate expression(s)
  Species    RIGI_mRNA       RIGI_mRNA()    # used in rate expression(s)
  Species    PKR_mRNA        PKR_mRNA()     # used in rate expression(s)
  Species    OAS3_mRNA       OAS3_mRNA()    # used in rate expression(s)
  Species    RNaseL_mRNA     RNaseL_mRNA()  # used in rate expression(s)


  ## NF-kB module -----------------------------------------------------------------------

  Species    TAK1_a          TAK1(st~a)                        # used in rate expression(s)
  Species    NFkB_nuc_free   NFkB(loc~nuc,Ikba)                # used in rate expression(s)
  Species    NFkB_nuc_total  NFkB(loc~nuc)
  Species    NFkB_total      NFkB()
  Species    IkBa_total      IkBa(Nfkb,loc~cyt,Ser32_Ser36~pp),IkBa(Nfkb,loc~nuc,Ser32_Ser36~0),\
                             IkBa(Nfkb,loc~nuc,Ser32_Ser36~pp),IkBa(Nfkb,loc~cyt,Ser32_Ser36~0),\
                             IkBa(Nfkb!+,loc~cyt,Ser32_Ser36~pp),IkBa(Nfkb!+,loc~nuc,Ser32_Ser36~0),\
                             IkBa(Nfkb!+,loc~nuc,Ser32_Ser36~pp),IkBa(Nfkb!+,loc~cyt,Ser32_Ser36~0)
  Species    IkBa_nuc_total  IkBa(Nfkb,loc~nuc,Ser32_Ser36~0),\
                             IkBa(Nfkb,loc~nuc,Ser32_Ser36~pp),\
                             IkBa(Nfkb!+,loc~nuc,Ser32_Ser36~0),\
                             IkBa(Nfkb!+,loc~nuc,Ser32_Ser36~pp)
  Species    IkBa_cyt_total  IkBa(Nfkb,loc~cyt,Ser32_Ser36~pp),\
                             IkBa(Nfkb,loc~cyt,Ser32_Ser36~0),\
                             IkBa(Nfkb!+,loc~cyt,Ser32_Ser36~pp),\
                             IkBa(Nfkb!+,loc~cyt,Ser32_Ser36~0)
  Species    IkBa_cyt_free   IkBa(Nfkb,loc~cyt,Ser32_Ser36~pp),\
                             IkBa(Nfkb,loc~cyt,Ser32_Ser36~0)
  Species    IkBa_p_cyt      IkBa(Nfkb,loc~cyt,Ser32_Ser36~pp),\
                             IkBa(Nfkb!+,loc~cyt,Ser32_Ser36~pp)
  Species    IkBa_nuc_free   IkBa(Nfkb,loc~nuc,Ser32_Ser36~0)  # used in rate expression(s)
  Species    A20             A20()                             # used in rate expression(s)
  Species    IKK_a           IKK(st~a)
  Species    IkBa_mRNA       IkBa_mRNA()                       # used in rate expression(s)
  Species    A20_mRNA        A20_mRNA()                        # used in rate expression(s)


  ## IRF3 module ------------------------------------------------------------------------

  Species    IRF3_total      IRF3()
  Species    IRF3_p          IRF3(Ser396~p)                    # used in rate expression(s)


  ## IFNb module ------------------------------------------------------------------------

  Species    IFNAR_total      IFNAR()
  Species    IFNAR_a          IFNAR(Ifnb!+)                    # used in rate expression(s)
  Species    IFNb_ext         IFNb(loc~ext)
  Species    IFNb_cyt         IFNb(loc~cyt)
  Species    IFNAR_mRNA       IFNAR_mRNA()                     # used in rate expression(s)
  Species    IFNb_mRNA        IFNb_mRNA()                      # used in rate expression(s)


  ## STAT1/2 module ---------------------------------------------------------------------

  Molecules  STAT1_total      STAT1()
  Molecules  STAT2_total      STAT2()
  Molecules  STAT1_p          STAT1(Tyr701~p)
  Species    STAT2_p          STAT2(Tyr690~p)
  Species    STAT1_u          STAT1(Stat2,Tyr701~0)            # used in rate expression(s)
  Species    STAT2_u          STAT2(Stat1,Tyr690~0)            # used in rate expression(s)
  Molecules  STAT12_dimer     STAT1(Stat2!1,Tyr701~p).STAT2(Stat1!1,Tyr690~p)  # used in rate expression(s)
  Species    STAT1_mRNA       STAT1_mRNA()                     # used in rate expression(s)
  Species    STAT2_mRNA       STAT2_mRNA()                     # used in rate expression(s)

end observables


begin reaction rules

  ### === Poly(I:C) MODULE ==============================================================

  # (1) poly(I:C) enters the cell
  PolyIC(Rigi,loc~ext) -> PolyIC(Rigi,loc~cyt) i_Polyic

  # (2) RIG-I binds poly(I:C)
  RIGI(Mavs,Polyic) + PolyIC(Rigi,loc~cyt)   -> \
  RIGI(Mavs,Polyic!1).PolyIC(Rigi!1,loc~cyt) b_Rigi_Polyic

  # (3) poly(I:C)-bound RIG-I is degraded, freeing poly(I:C)
  RIGI(Mavs,Polyic!1).PolyIC(Rigi!1,loc~cyt) -> \
                      PolyIC(Rigi,loc~cyt)   sg_Rigi

  # (4) the poly(I:C):RIG-I complex binds MAVS, forming a ternary complex
  RIGI(Mavs,Polyic!+) + MAVS(Rigi)   -> \
  RIGI(Mavs!1,Polyic!+).MAVS(Rigi!1) b_RigiPolyic_Mavs

  # (5) RIG-I bound to both poly(I:C) and MAVS is degraded, protomers dissociate
  PolyIC(Rigi!1,loc~cyt).RIGI(Mavs!2,Polyic!1).MAVS(Rigi!2) -> \
  PolyIC(Rigi,loc~cyt)                       + MAVS(Rigi)   sg_Rigi

  # (6) poly(I:C) activates PKR
  PolyIC(loc~cyt) + PKR(st~i)  -> \
  PolyIC(loc~cyt) + PKR(st~a)  a_Pkr_by_Polyic

  # (7) PKR inactivation
  PKR(st~a) -> PKR(st~i) d_Pkr

  # (8) poly(I:C) activates OAS3
  PolyIC(loc~cyt) + OAS3(st~i)  -> \
  PolyIC(loc~cyt) + OAS3(st~a)  a_Oas3_by_Polyic

  # (9) OAS3 inactivation
  OAS3(st~a) -> OAS3(st~i) d_Oas3

  # (10A) active PKR phosphorylates eIF2a
  PKR(st~a) + eIF2a(st~0)  -> \
  PKR(st~a) + eIF2a(st~p)  p_Eif2a_by_Pkr

  # (10B) eIF2a basal phosphorylation (=> activation of its inhibitory function)
  eIF2a(st~0) -> eIF2a(st~p)   p_Eif2a_basal

  # (11) eIF2a dephosphorylation
  eIF2a(st~p) -> eIF2a(st~0)   q_Eif2a

  # (12) active OAS3 activates RNaseL
  OAS3(st~a) + RNaseL(st~i)  -> \
  OAS3(st~a) + RNaseL(st~a)  a_Rnasel_by_Oas3

  # (13) RNase L deactivation
  RNaseL(st~a) -> RNaseL(st~i) d_Rnasel

  # (14, 15, 16, 17) transcription of IFN-stimulated genes (ISGs)
  0 -> RIGI_mRNA()                   tg_Isg_mrna*(ma_Rigi_gene_basal + a_gene_by_Stat12dim*STAT12_dimer) \
                                                /(ma_Rigi_gene_basal + a_gene_by_Stat12dim*STAT12_dimer + 1)
  #
  0 -> PKR_mRNA()     h_Pkr_gene*tg_Isg_mrna*(ma_Pkr_Oas3_gene_basal + a_gene_by_Stat12dim*STAT12_dimer) \
                                            /(ma_Pkr_Oas3_gene_basal + a_gene_by_Stat12dim*STAT12_dimer + 1)
  #
  0 -> OAS3_mRNA()               tg_Isg_mrna*(ma_Pkr_Oas3_gene_basal + a_gene_by_Stat12dim*STAT12_dimer) \
                                            /(ma_Pkr_Oas3_gene_basal + a_gene_by_Stat12dim*STAT12_dimer + 1)
  #
  0 -> RNaseL_mRNA() h_Rnasel_gene*tg_Isg_mrna*(ma_Rnasel_gene_basal + a_gene_by_Stat12dim*STAT12_dimer) \
                                              /(ma_Rnasel_gene_basal + a_gene_by_Stat12dim*STAT12_dimer + 1)

  # (18, 19, 20, 21) mRNA degradation
    RIGI_mRNA() -> 0   tg_Isg_mrna*(m_Rnasel + RNaseL_a)/m_Rnasel
     PKR_mRNA() -> 0   tg_Isg_mrna*(m_Rnasel + RNaseL_a)/m_Rnasel
    OAS3_mRNA() -> 0   tg_Isg_mrna*(m_Rnasel + RNaseL_a)/m_Rnasel
  RNaseL_mRNA() -> 0   tg_Isg_mrna*(m_Rnasel + RNaseL_a)/m_Rnasel

  # (22, 23, 24, 25) protein synthesis
  RIGI_mRNA()   ->   RIGI_mRNA() + RIGI(Mavs,Polyic)  sg_Rigi
  PKR_mRNA()    ->    PKR_mRNA() + PKR(st~i)          sg_Pkr
  OAS3_mRNA()   ->   OAS3_mRNA() + OAS3(st~i)         sg_Oas3
  RNaseL_mRNA() -> RNaseL_mRNA() + RNaseL(st~i)       sg_Rnasel

  # (26, 27, 28, 29) protein degradation
  RIGI(Mavs,Polyic) -> 0  sg_Rigi
  PKR()           ->  0   sg_Pkr
  OAS3()        ->   0    sg_Oas3
  RNaseL()    ->    0     sg_Rnasel


  ### === NF-kB MODULE ==================================================================

  ## --- activity of TAK1 -----------------------------------------------------

  # (1A) poly(I:C):RIG-I:MAVS complex activates TAK1
  RIGI(Mavs!1,Polyic!+).MAVS(Rigi!1) + TAK1(st~i)  -> \
  RIGI(Mavs!1,Polyic!+).MAVS(Rigi!1) + TAK1(st~a)  a_Tak1_by_RigiMavs

  # (1B) TNFa activates TAK1
  TNFa() + TAK1(st~i)  -> \
  TNFa() + TAK1(st~a)  a_Tak1_by_Tnfa

  # (2) active TAK1 is deactivated
  TAK1(st~a) -> TAK1(st~i)  d_Tak1


  ## --- activity of IKK ------------------------------------------------------

  # (3) active TAK1 activates IKK
  IKK(st~n) -> IKK(st~a)    a_Ikk*TAK1_a*TAK1_a

  # (4) active IKK is deactivated, with a contribution from A20
  IKK(st~a) -> IKK(st~i)    d_Ikk_1/d_Ikk_2*(d_Ikk_2 + A20)

  # (5, 6) inactive IKK transitions to the neutral state
  IKK(st~i) -> IKK(st~ii)   d_Ikk_3
  IKK(st~ii) -> IKK(st~n)   d_Ikk_3


  ## --- formation of the IkBa:NF-kB complex ----------------------------------

  # (7) IkBa and NF-kB form a complex in the cytoplasm
  IkBa(Nfkb,loc~cyt,Ser32_Ser36~0) + NFkB(Ikba,loc~cyt)    -> \
  IkBa(Nfkb!1,loc~cyt,Ser32_Ser36~0).NFkB(Ikba!1,loc~cyt)  b_Nfkb_Ikba_cyt

  # (8) IkBa and NF-kB form a complex in the nucleus
  IkBa(Nfkb,loc~nuc,Ser32_Ser36~0) + NFkB(Ikba,loc~nuc)    -> \
  IkBa(Nfkb!1,loc~nuc,Ser32_Ser36~0).NFkB(Ikba!1,loc~nuc)  b_Nfkb_Ikba_nuc


  ## --- phosphorylation of IkBa ----------------------------------------------

  # (9) active IKK phosphorylates unbound IkBa
  IKK(st~a) + IkBa(Nfkb,loc~cyt,Ser32_Ser36~0)    -> \
  IKK(st~a) + IkBa(Nfkb,loc~cyt,Ser32_Ser36~pp)   p_Ikba_by_Ikk

  # (10) active IKK phosphorylates IkBa complexed with NF-kB
  IKK(st~a) + IkBa(Nfkb!+,loc~cyt,Ser32_Ser36~0)  -> \
  IKK(st~a) + IkBa(Nfkb!+,loc~cyt,Ser32_Ser36~pp) p_Ikba_by_Ikk


  ## --- degradation of IkBa --------------------------------------------------

  # (11) phosphorylated unbound IkBa is degraded (in the cytoplasm)
  IkBa(Nfkb,loc~cyt,Ser32_Ser36~pp) -> 0                   g_Ikba_p_any

  # (12) phosphorylated NF-kB-bound IkBa is degraded (in the cytoplasm, releasing free NF-kB)
  IkBa(Nfkb!1,loc~cyt,Ser32_Ser36~pp).NFkB(Ikba!1,loc~cyt) -> \
                                      NFkB(Ikba,loc~cyt)   g_Ikba_p_any

  # (13) nonphosphorylated nonbound IkBa is degraded (in the cytoplasm)
  IkBa(Nfkb,loc~cyt,Ser32_Ser36~0) -> 0                    g_Ikba_u_free

  # (14) nonphosphorylated NF-kB-bound IkBa is degraded (in the cytoplasm)
  IkBa(Nfkb!1,loc~cyt,Ser32_Ser36~0).NFkB(Ikba!1,loc~cyt)  -> \
                                     NFkB(Ikba,loc~cyt)    g_Ikba_u_with_Nfkb


  ## --- nucleocytoplasmic shuttling of NF-kB, IkBa, and IkBa:NF-kB -----------

  # (15) nonbound NF-kB translocates from the cytoplasm to the nucleus
  NFkB(Ikba,loc~cyt) -> NFkB(Ikba,loc~nuc)                 i_Nfkb

  # (16) NF-kB bound to nonphosphorylated IkBa translocates from the nucleus to the cytoplasm
  IkBa(Nfkb!1,loc~nuc,Ser32_Ser36~0).NFkB(Ikba!1,loc~nuc)  -> \
  IkBa(Nfkb!1,loc~cyt,Ser32_Ser36~0).NFkB(Ikba!1,loc~cyt)  e_Nfkb_with_Ikba

  # (17, 18) nonbound nonphosphorylated IkBa translocates between the cytoplasm and the nucleus
  IkBa(Nfkb,loc~cyt,Ser32_Ser36~0) <-> \
  IkBa(Nfkb,loc~nuc,Ser32_Ser36~0)                         i_Ikba, e_Ikba


  ## --- gene expression and degradation of transcripts -----------------------

  # (19, 20) IkBa gene transcription and transcript degradation
  0 -> IkBa_mRNA()  tg_Ikba_mrna* a_Ikba_gene_by_Nfkb*NFkB_nuc_free \
                                /(a_Ikba_gene_by_Nfkb*NFkB_nuc_free + d_Ikba_gene_by_Ikba*IkBa_nuc_free + EPSILON)
  IkBa_mRNA() -> 0  tg_Ikba_mrna*(m_Rnasel + RNaseL_a)/m_Rnasel

  # (21, 22) A20 gene transcription and transcript degradation
  0 -> A20_mRNA()   tg_A20_mrna* a_A20_gene_by_Nfkb*NFkB_nuc_free \
                               /(a_A20_gene_by_Nfkb*NFkB_nuc_free + d_A20_gene_by_Ikba*IkBa_nuc_free + EPSILON)
  A20_mRNA() -> 0   tg_A20_mrna*(m_Rnasel + RNaseL_a)/m_Rnasel


  ## --- protein synthesis and degradation ------------------------------------

  # (23) IkBa protein: synthesis
  IkBa_mRNA() -> IkBa_mRNA() + IkBa(Nfkb,loc~cyt,Ser32_Ser36~0)  s_Ikba*m_Eif2a/(m_Eif2a + eIF2a_p)
  # (Degradation of IkBa protein is a part of signal transduction defined above; see rules 11--14.)

  # (24, 25) A20 protein: synthesis and degradation
  A20_mRNA() -> A20_mRNA() + A20()  sg_A20*m_Eif2a/(m_Eif2a + eIF2a_p)
  A20() -> 0                        sg_A20


  ### === IRF3 module ===================================================================

  # (1) poly(I:C):RIG-I:MAVS complex activates (phosphorylates) TBK1
  RIGI(Mavs!+,Polyic!+) + TBK1(Ser172~0) -> \
  RIGI(Mavs!+,Polyic!+) + TBK1(Ser172~p) p_Tbk1_by_RigiMavs

  # (2A) TBK1 is deactivated (dephosphorylated)
  TBK1(Ser172~p) -> TBK1(Ser172~0)       q_Tbk1

  # (2B) A20 (additionally) deactivates TBK1
  A20() + TBK1(Ser172~p) -> \
  A20() + TBK1(Ser172~0)                 q_Tbk1_by_A20

  # (3) TBK1 activates (phosphorylates) IRF3
  TBK1(Ser172~p) + IRF3(Ser396~0) -> \
  TBK1(Ser172~p) + IRF3(Ser396~p)        p_Irf3_by_Tbk1

  # (4) IRF3 is deactivated (dephosphorylated)
  IRF3(Ser396~p) -> IRF3(Ser396~0)       q_Irf3


  ### === IFNb module ===================================================================

  # (1) IFNb binds IFNAR  (autocrine activation)
  IFNAR(Ifnb) + IFNb(Ifnar,loc~cyt)   -> \
  IFNAR(Ifnb!1).IFNb(Ifnar!1,loc~ext) b_Ifnar_Ifnb_cyt

  # (2) IFNb binds IFNAR (external stimulation)
  IFNAR(Ifnb) + IFNb(Ifnar,loc~ext)   -> \
  IFNAR(Ifnb!1).IFNb(Ifnar!1,loc~ext) b_Ifnar_Ifnb_ext

  # (3, 4) IFNAR1 gene transcription and transcript degradation
  0 <-> IFNAR_mRNA()   tg_Ifnar_mrna, tg_Ifnar_mrna*(m_Rnasel_Ifnar_mrna + RNaseL_a) \
                                                   / m_Rnasel_Ifnar_mrna

  # (5, 6, 7) IFNAR protein: synthesis and degradation
  IFNAR_mRNA() -> IFNAR_mRNA() + IFNAR(Ifnb)   s_Ifnar*m_Eif2a/(m_Eif2a + eIF2a_p)
  IFNAR(Ifnb) -> 0                             g_Ifnar
  IFNAR(Ifnb!+) -> 0                           g_Ifnar_w_Ifnb

  # (8, 9): IFNb gene transcription and transcript degradation
  0 -> IFNb_mRNA()   tg_Ifnb_mrna*NFkB_nuc_free*IRF3_p/(m_Ifnb_mrna_NfkbIrf3 + NFkB_nuc_free*IRF3_p)
  IFNb_mRNA() -> 0   tg_Ifnb_mrna

  # (10, 11): IFNb protein: synthesis and degradation
  IFNb_mRNA() -> IFNb_mRNA() + IFNb(Ifnar,loc~cyt)   sg_Ifnb
  IFNb(Ifnar,loc~cyt) -> 0                           sg_Ifnb


  ### === STAT1/2 module ================================================================

  # (1, 3; 2, 4) STAT1 and STAT2: phosphorylation and dephosphorylation
  STAT1(Stat2,Tyr701~0) <-> STAT1(Stat2,Tyr701~p)  p_Stat*IFNAR_a*m_Ifnar_a/(m_Ifnar_a + STAT1_u), q_Stat
  STAT2(Stat1,Tyr690~0) <-> STAT2(Stat1,Tyr690~p)  p_Stat*IFNAR_a*m_Ifnar_a/(m_Ifnar_a + STAT2_u), q_Stat

  # (5) p-STAT1 and p-STAT2 heterodimerize
  STAT1(Stat2,Tyr701~p) + STAT2(Stat1,Tyr690~p)   -> \
  STAT1(Stat2!1,Tyr701~p).STAT2(Stat1!1,Tyr690~p) b_Stat1_Stat2

  # (6) the p-STAT1:p-STAT2 dimer gets dephosphorylated and then immediately dissociates
  STAT1(Stat2!1,Tyr701~p).STAT2(Stat1!1,Tyr690~p) -> \
  STAT1(Stat2,Tyr701~0) + STAT2(Stat1,Tyr690~0)   qu_Stat1_Stat2

  # (7, 8; 9, 10) STAT1 gene and STAT2 gene transcription and transcript degradation
  0 -> STAT1_mRNA()  tg_Stat_mrna*(ma_Stat1_gene_basal + a_gene_by_Stat12dim*STAT12_dimer) \
                                 /(ma_Stat1_gene_basal + a_gene_by_Stat12dim*STAT12_dimer + 1)
  #
  0 -> STAT2_mRNA()  tg_Stat_mrna*(ma_Stat2_gene_basal + a_gene_by_Stat12dim*STAT12_dimer) \
                                 /(ma_Stat2_gene_basal + a_gene_by_Stat12dim*STAT12_dimer + 1)
  #
  STAT1_mRNA() -> 0  tg_Stat_mrna*(m_Rnasel + RNaseL_a)/m_Rnasel
  STAT2_mRNA() -> 0  tg_Stat_mrna*(m_Rnasel + RNaseL_a)/m_Rnasel

  # (11, 12; 13, 14; 15) STAT1 protein and STAT2 protein: synthesis and degradation
  STAT1_mRNA()  ->  STAT1_mRNA() + STAT1(Stat2,Tyr701~0)  sg_Stat
  STAT2_mRNA()  ->  STAT2_mRNA() + STAT2(Stat1,Tyr690~0)  sg_Stat
  STAT1(Stat2) -> 0                                       sg_Stat
  STAT2(Stat1) -> 0                                       sg_Stat
  STAT1(Stat2!1).STAT2(Stat1!1) -> 0                      sg_Stat

end reaction rules

end model


# # # # # # # # # # # # # # # # # # # # # # # # # # # # # # # # # # # # # # # # # # # # # # # # # #


begin actions

  generate_network({overwrite=>1});


  ## Export:
  #
  #writeSBML({});
  #writeMfile({});


  ## Settings for different cell types (when all commented out, WT cells are simulated):
  #
  # # for RNase L KO cells:
  # setParameter("h_Rnasel_gene",0);
  #
  # # for PKR KO:
  # setParameter("h_Pkr_gene",0);


  ## Simulation:
  #
  # (1 of 3) equilibration (first phase duration is 30 days, second phase ends before stimulation):
  simulate_ode({t_end=>3600*24*30,n_steps=>1000});
  simulate_ode({continue=>0,t_start=>0,t_end=>100000-24*3600,n_steps=>24*60});
  #
  # (2 of 3) prestimulation with IFNb (24 h before stimulation):
  setConcentration("IFNb(Ifnar,loc~ext)","n_IFNb_stimulation");
  simulate_ode({continue=>1,t_start=>100000-24*3600,t_end=>100000,n_steps=>24*60});
  #
  # (3 of 3) stimulation with poly(I:C):
  setConcentration("PolyIC(Rigi,loc~ext)","n_polyIC_stimulation");
  simulate_ode({continue=>1,t_start=>100000, t_end=>100000+10*3600,n_steps=>24*60});

end actions
```
